## Supplementary material for "Motor cortical signals predict finger velocity beyond task geometry": Source data and analysis code: fit_model.py

```
"""Refit a finger, benchmark or simulated dataset."""
from __future__ import annotations

import argparse
from concurrent.futures import ThreadPoolExecutor, as_completed
import hashlib
import json
import os
from pathlib import Path
import platform
import time

import numpy as np
import pandas as pd
import scipy
import sklearn

from neural_evidence.link import load_link
from neural_evidence.mc_maze import load_mc_maze
from neural_evidence.mc_rtt import load_mc_rtt
from neural_evidence.synthetic import generate_synthetic_dataset
from neural_evidence.pipeline_nested_estimators import (
    evaluate_pipeline_nested_audit, evaluate_pipeline_nested_nonlinear_audit,
)
from neural_evidence.serialization import write_json

def data_path(c: dict) -> Path | None:
    if c['dataset'] == 'LINK':
        return RAW/('link_confirmation' if c['group']=='confirmation' else 'link')/c['file']
    if c['dataset'] == 'MC_Maze':
        return RAW/'mc_maze_m/sub-Jenkins_ses-medium_desc-train_behavior+ecephys.nwb'
    if c['dataset'] == 'MC_RTT':
        return RAW/'mc_rtt/sub-Indy_desc-train_behavior+ecephys.nwb'
    return None


def load(c: dict):
    path = data_path(c)
    if c['dataset'] == 'synthetic':
        d = generate_synthetic_dataset(seed=c['seed'], neural_noise=.20,
            neural_innovation_strength=c['neural_innovation_strength'], innovation_scale=c['innovation_scale'])
        return d, {}
    if c['dataset'] == 'LINK':
        split = load_link(path, neural_signal=c['signal'], neural_history_ms=160,
            neural_lead_ms=0, context_mode=c['context_mode'], output_history_ms=100,
            output_lead_ms=0, seed=c['seed'])
    elif c['dataset'] == 'MC_Maze':
        split = load_mc_maze(path, neural_lead_ms=80)
    else:
        split = load_mc_rtt(path, context_mode='causal_history', neural_lead_ms=80, output_lead_ms=80)
    return split.dataset, {'train_indices':split.train_indices, 'test_indices':split.test_indices}


def run(job: dict, code_hash: str) -> dict:
    target = DEST/'fits'/f"{job['id']}.json"
    if target.exists():
        saved=json.loads(target.read_text())
        if saved['job'] != job or saved['code_sha256'] != code_hash:
            raise RuntimeError('Resume mismatch: '+str(target))
        return saved
    start=time.monotonic(); c=job['config']; d,split=load(c); audits=[]
    common=dict(seed=c['seed'], selection_audit=audits, **split)
    if c['model']=='linear':
        result, pred = evaluate_pipeline_nested_audit(d, n_bootstrap=job['bootstrap'],
            n_permutations=job['permutations'], return_predictions=True, **common)
        np.savez_compressed(DEST/'predictions'/f"{job['id']}.npz",
            behavior=pred.behavior, context_prediction=pred.context, exact_prediction=pred.exact,
            replacement_prediction=pred.replacement, train_indices=pred.train_indices,
            test_indices=pred.test_indices,replacement_sources=pred.replacement_sources,
            per_trial_context_mse=pred.per_trial_context_mse,per_trial_exact_mse=pred.per_trial_exact_mse,
            per_trial_replacement_mse=pred.per_trial_replacement_mse)
    else:
        result=evaluate_pipeline_nested_nonlinear_audit(d,n_components=c['n_components'],
            gamma_multiplier=c['gamma_multiplier'],rff_seed=c['rff_seed'],**common)
    payload={'job':job,'code_sha256':code_hash,'elapsed_seconds':time.monotonic()-start,
             'metrics':result.to_dict(),'residual_selection_audit':audits}
    temporary=target.with_suffix('.pending')
    write_json(temporary,payload);temporary.replace(target)
    return payload

if __name__ == "__main__":
    from argparse import ArgumentParser
    parser = ArgumentParser(description=__doc__)
    parser.add_argument("fit_id")
    parser.add_argument("recordings", type=Path)
    parser.add_argument("output", type=Path)
    args = parser.parse_args()
    jobs = json.loads(Path(__file__).with_name("fits.json").read_text())
    job = next((x for x in jobs if x["id"] == args.fit_id), None)
    if job is None:
        parser.error("Unknown identifier. See fits.json.")
    RAW = args.recordings
    DEST = args.output
    DEST.mkdir(parents=True, exist_ok=False)
    for sub in ("fits", "predictions"):
        (DEST / sub).mkdir()
    run(job, hashlib.sha256(Path(__file__).read_bytes()).hexdigest())
```
