## Supplementary material for "Motor cortical signals predict finger velocity beyond task geometry": Source data and analysis code: fit_shared_geometry.py

```
from pathlib import Path
from dataclasses import replace
import hashlib
import time

import numpy as np
from neural_evidence.synthetic import generate_continuous_context_null
from neural_evidence.pipeline_nested_estimators import evaluate_pipeline_nested_audit
from neural_evidence.serialization import write_json

ROOT=Path(__file__).resolve().parents[1]
DEST=Path('shared_geometry_output')


def main():
    if DEST.exists():raise FileExistsError(DEST)
    DEST.mkdir()
    rows=[]
    for seed in range(20260726,20260736):
        d=generate_continuous_context_null(seed=seed)
        assert d.context.shape[-1]==35
        for name,context in [('linear_geometry',d.context[:,:,:17]),('full_quadratic',d.context)]:
            start=time.monotonic();audit=[]
            result,pred=evaluate_pipeline_nested_audit(replace(d,context=context),seed=seed,
                n_bootstrap=500,n_permutations=0,return_predictions=True,selection_audit=audit)
            row={'seed':seed,'context':name,'context_dimension':context.shape[-1],
                 'elapsed_seconds':time.monotonic()-start,'metrics':result.to_dict(),
                 'selection_audit':audit}
            write_json(DEST/f'{seed}_{name}.json',row)
            np.savez_compressed(DEST/f'{seed}_{name}.npz',behavior=pred.behavior,
                context=pred.context,exact=pred.exact,replacement=pred.replacement,
                train_indices=pred.train_indices,test_indices=pred.test_indices)
            rows.append(row)
            print(seed,name,'gain',result.exact_gain,'replacement',result.replacement_gain,flush=True)
    summary={
             'generator':'unchanged generate_continuous_context_null defaults except seed',
             'seeds':list(range(20260726,20260736)),'rows':rows}
    write_json(DEST/'results.json',summary)


if __name__=='__main__':main()
```
