## Supplementary material for "Motor cortical signals predict finger velocity beyond task geometry": Source data and analysis code: fits.json

```
[
  {
    "id": "106ca7a7f67e11d0",
    "config": {
      "dataset": "MC_Maze",
      "group": "development",
      "model": "linear",
      "seed": 20260726,
      "context_mode": "template"
    },
    "bootstrap": 500,
    "permutations": 100,
    "references": [
      {
        "table": "primary_analysis/nlb_fully_nested_metrics.csv",
        "row": 0
      }
    ]
  },
  {
    "id": "3483b4c96f7fcd98",
    "config": {
      "dataset": "MC_RTT",
      "group": "development",
      "model": "linear",
      "seed": 20260728,
      "context_mode": "lag_matched_output_history"
    },
    "bootstrap": 500,
    "permutations": 0,
    "references": [
      {
        "table": "primary_analysis/nlb_fully_nested_metrics.csv",
        "row": 5
      }
    ]
  },
  {
    "id": "53a0723fcdf19323",
    "config": {
      "dataset": "MC_Maze",
      "group": "development",
      "model": "linear",
      "seed": 20260727,
      "context_mode": "template"
    },
    "bootstrap": 500,
    "permutations": 0,
    "references": [
      {
        "table": "primary_analysis/nlb_fully_nested_metrics.csv",
        "row": 1
      }
    ]
  },
  {
    "id": "6f0e127cb0931870",
    "config": {
      "dataset": "MC_Maze",
      "group": "development",
      "model": "linear",
      "seed": 20260728,
      "context_mode": "template"
    },
    "bootstrap": 500,
    "permutations": 0,
    "references": [
      {
        "table": "primary_analysis/nlb_fully_nested_metrics.csv",
        "row": 2
      }
    ]
  },
  {
    "id": "8e9f3a69edd088d9",
    "config": {
      "dataset": "MC_RTT",
      "group": "development",
      "model": "linear",
      "seed": 20260727,
      "context_mode": "lag_matched_output_history"
    },
    "bootstrap": 500,
    "permutations": 0,
    "references": [
      {
        "table": "primary_analysis/nlb_fully_nested_metrics.csv",
        "row": 4
      }
    ]
  },
  {
    "id": "ebc88523cb70b75b",
    "config": {
      "dataset": "MC_RTT",
      "group": "development",
      "model": "linear",
      "seed": 20260726,
      "context_mode": "lag_matched_output_history"
    },
    "bootstrap": 500,
    "permutations": 100,
    "references": [
      {
        "table": "primary_analysis/nlb_fully_nested_metrics.csv",
        "row": 3
      }
    ]
  },
  {
    "id": "1de6d41b7b110411",
    "config": {
      "dataset": "LINK",
      "group": "development",
      "model": "linear",
      "seed": 20260728,
      "context_mode": "geometry_tensor",
      "file": "sub-Monkey-N_ses-20211015_obj-a6r2sq_ecephys.nwb",
      "signal": "SpikingBandPower",
      "date": "2021-10-15",
      "task": "RD"
    },
    "bootstrap": 500,
    "permutations": 0,
    "references": [
      {
        "table": "primary_analysis/link_fully_nested_metrics.csv",
        "row": 14
      }
    ]
  },
  {
    "id": "1f0ecfc1ec41203a",
    "config": {
      "dataset": "LINK",
      "group": "development",
      "model": "linear",
      "seed": 20260726,
      "context_mode": "geometry_tensor",
      "file": "sub-Monkey-N_ses-20211015_obj-1wbkdus_ecephys.nwb",
      "signal": "ThresholdCrossings",
      "date": "2021-10-15",
      "task": "CO"
    },
    "bootstrap": 500,
    "permutations": 0,
    "references": [
      {
        "table": "primary_analysis/link_fully_nested_metrics.csv",
        "row": 6
      }
    ]
  },
  {
    "id": "217624e67e4b7bff",
    "config": {
      "dataset": "LINK",
      "group": "development",
      "model": "linear",
      "seed": 20260726,
      "context_mode": "condition_phase",
      "file": "sub-Monkey-N_ses-20211015_obj-1wbkdus_ecephys.nwb",
      "signal": "SpikingBandPower",
      "date": "2021-10-15",
      "task": "CO"
    },
    "bootstrap": 500,
    "permutations": 0,
    "references": [
      {
        "table": "primary_analysis/link_fully_nested_ladder_metrics.csv",
        "row": 18
      }
    ]
  },
  {
    "id": "2fe185e85e7102db",
    "config": {
      "dataset": "LINK",
      "group": "development",
      "model": "linear",
      "seed": 20260726,
      "context_mode": "geometry_tensor",
      "file": "sub-Monkey-N_ses-20211015_obj-a6r2sq_ecephys.nwb",
      "signal": "SpikingBandPower",
      "date": "2021-10-15",
      "task": "RD"
    },
    "bootstrap": 500,
    "permutations": 100,
    "references": [
      {
        "table": "primary_analysis/link_fully_nested_metrics.csv",
        "row": 12
      },
      {
        "table": "primary_analysis/link_fully_nested_ladder_metrics.csv",
        "row": 55
      }
    ]
  },
  {
    "id": "30ad7bcf03586706",
    "config": {
      "dataset": "LINK",
      "group": "development",
      "model": "linear",
      "seed": 20260726,
      "context_mode": "phase_only",
      "file": "sub-Monkey-N_ses-20211015_obj-a6r2sq_ecephys.nwb",
      "signal": "SpikingBandPower",
      "date": "2021-10-15",
      "task": "RD"
    },
    "bootstrap": 500,
    "permutations": 0,
    "references": [
      {
        "table": "primary_analysis/link_fully_nested_ladder_metrics.csv",
        "row": 73
      }
    ]
  },
  {
    "id": "453e3448c612e067",
    "config": {
      "dataset": "LINK",
      "group": "development",
      "model": "linear",
      "seed": 20260726,
      "context_mode": "geometry_additive",
      "file": "sub-Monkey-N_ses-20211015_obj-a6r2sq_ecephys.nwb",
      "signal": "SpikingBandPower",
      "date": "2021-10-15",
      "task": "RD"
    },
    "bootstrap": 500,
    "permutations": 0,
    "references": [
      {
        "table": "primary_analysis/link_fully_nested_ladder_metrics.csv",
        "row": 37
      }
    ]
  },
  {
    "id": "5535471ed6008a74",
    "config": {
      "dataset": "LINK",
      "group": "development",
      "model": "linear",
      "seed": 20260727,
      "context_mode": "geometry_tensor",
      "file": "sub-Monkey-N_ses-20211015_obj-1wbkdus_ecephys.nwb",
      "signal": "SpikingBandPower",
      "date": "2021-10-15",
      "task": "CO"
    },
    "bootstrap": 500,
    "permutations": 0,
    "references": [
      {
        "table": "primary_analysis/link_fully_nested_metrics.csv",
        "row": 1
      }
    ]
  },
  {
    "id": "5b5bf02ce508ea82",
    "config": {
      "dataset": "LINK",
      "group": "development",
      "model": "linear",
      "seed": 20260726,
      "context_mode": "geometry_additive",
      "file": "sub-Monkey-N_ses-20211015_obj-1wbkdus_ecephys.nwb",
      "signal": "SpikingBandPower",
      "date": "2021-10-15",
      "task": "CO"
    },
    "bootstrap": 500,
    "permutations": 0,
    "references": [
      {
        "table": "primary_analysis/link_fully_nested_ladder_metrics.csv",
        "row": 36
      }
    ]
  },
  {
    "id": "60836885a454f31a",
    "config": {
      "dataset": "LINK",
      "group": "development",
      "model": "linear",
      "seed": 20260727,
      "context_mode": "causal_history",
      "file": "sub-Monkey-N_ses-20211015_obj-a6r2sq_ecephys.nwb",
      "signal": "ThresholdCrossings",
      "date": "2021-10-15",
      "task": "RD"
    },
    "bootstrap": 500,
    "permutations": 0,
    "references": [
      {
        "table": "primary_analysis/link_fully_nested_metrics.csv",
        "row": 22
      }
    ]
  },
  {
    "id": "65a98a541319dafe",
    "config": {
      "dataset": "LINK",
      "group": "development",
      "model": "linear",
      "seed": 20260727,
      "context_mode": "geometry_tensor",
      "file": "sub-Monkey-N_ses-20211015_obj-a6r2sq_ecephys.nwb",
      "signal": "ThresholdCrossings",
      "date": "2021-10-15",
      "task": "RD"
    },
    "bootstrap": 500,
    "permutations": 0,
    "references": [
      {
        "table": "primary_analysis/link_fully_nested_metrics.csv",
        "row": 19
      }
    ]
  },
  {
    "id": "67dc0c9a8b7fabac",
    "config": {
      "dataset": "LINK",
      "group": "development",
      "model": "linear",
      "seed": 20260727,
      "context_mode": "causal_history",
      "file": "sub-Monkey-N_ses-20211015_obj-1wbkdus_ecephys.nwb",
      "signal": "SpikingBandPower",
      "date": "2021-10-15",
      "task": "CO"
    },
    "bootstrap": 500,
    "permutations": 0,
    "references": [
      {
        "table": "primary_analysis/link_fully_nested_metrics.csv",
        "row": 4
      }
    ]
  },
  {
    "id": "67de77ee3037fcd4",
    "config": {
      "dataset": "LINK",
      "group": "development",
      "model": "linear",
      "seed": 20260728,
      "context_mode": "causal_history",
      "file": "sub-Monkey-N_ses-20211015_obj-a6r2sq_ecephys.nwb",
      "signal": "SpikingBandPower",
      "date": "2021-10-15",
      "task": "RD"
    },
    "bootstrap": 500,
    "permutations": 0,
    "references": [
      {
        "table": "primary_analysis/link_fully_nested_metrics.csv",
        "row": 17
      }
    ]
  },
  {
    "id": "6cb6c201acb1b4fe",
    "config": {
      "dataset": "LINK",
      "group": "development",
      "model": "linear",
      "seed": 20260727,
      "context_mode": "causal_history",
      "file": "sub-Monkey-N_ses-20211015_obj-a6r2sq_ecephys.nwb",
      "signal": "SpikingBandPower",
      "date": "2021-10-15",
      "task": "RD"
    },
    "bootstrap": 500,
    "permutations": 0,
    "references": [
      {
        "table": "primary_analysis/link_fully_nested_metrics.csv",
        "row": 16
      }
    ]
  },
  {
    "id": "75a0f306cddb31b7",
    "config": {
      "dataset": "LINK",
      "group": "development",
      "model": "linear",
      "seed": 20260728,
      "context_mode": "geometry_tensor",
      "file": "sub-Monkey-N_ses-20211015_obj-1wbkdus_ecephys.nwb",
      "signal": "SpikingBandPower",
      "date": "2021-10-15",
      "task": "CO"
    },
    "bootstrap": 500,
    "permutations": 0,
    "references": [
      {
        "table": "primary_analysis/link_fully_nested_metrics.csv",
        "row": 2
      }
    ]
  },
  {
    "id": "7d91f1c7ac2add60",
    "config": {
      "dataset": "LINK",
      "group": "development",
      "model": "linear",
      "seed": 20260728,
      "context_mode": "geometry_tensor",
      "file": "sub-Monkey-N_ses-20211015_obj-a6r2sq_ecephys.nwb",
      "signal": "ThresholdCrossings",
      "date": "2021-10-15",
      "task": "RD"
    },
    "bootstrap": 500,
    "permutations": 0,
    "references": [
      {
        "table": "primary_analysis/link_fully_nested_metrics.csv",
        "row": 20
      }
    ]
  },
  {
    "id": "7e1c82fe324a3ea6",
    "config": {
      "dataset": "LINK",
      "group": "development",
      "model": "linear",
      "seed": 20260728,
      "context_mode": "causal_history",
      "file": "sub-Monkey-N_ses-20211015_obj-1wbkdus_ecephys.nwb",
      "signal": "SpikingBandPower",
      "date": "2021-10-15",
      "task": "CO"
    },
    "bootstrap": 500,
    "permutations": 0,
    "references": [
      {
        "table": "primary_analysis/link_fully_nested_metrics.csv",
        "row": 5
      }
    ]
  },
  {
    "id": "81ef3085ecc84217",
    "config": {
      "dataset": "LINK",
      "group": "development",
      "model": "linear",
      "seed": 20260726,
      "context_mode": "geometry_tensor",
      "file": "sub-Monkey-N_ses-20211015_obj-1wbkdus_ecephys.nwb",
      "signal": "SpikingBandPower",
      "date": "2021-10-15",
      "task": "CO"
    },
    "bootstrap": 500,
    "permutations": 100,
    "references": [
      {
        "table": "primary_analysis/link_fully_nested_metrics.csv",
        "row": 0
      },
      {
        "table": "primary_analysis/link_fully_nested_ladder_metrics.csv",
        "row": 54
      }
    ]
  },
  {
    "id": "85ccc043c6653021",
    "config": {
      "dataset": "LINK",
      "group": "development",
      "model": "linear",
      "seed": 20260726,
      "context_mode": "causal_history",
      "file": "sub-Monkey-N_ses-20211015_obj-a6r2sq_ecephys.nwb",
      "signal": "ThresholdCrossings",
      "date": "2021-10-15",
      "task": "RD"
    },
    "bootstrap": 500,
    "permutations": 0,
    "references": [
      {
        "table": "primary_analysis/link_fully_nested_metrics.csv",
        "row": 21
      }
    ]
  },
  {
    "id": "92956765ae674da5",
    "config": {
      "dataset": "LINK",
      "group": "development",
      "model": "linear",
      "seed": 20260726,
      "context_mode": "causal_history",
      "file": "sub-Monkey-N_ses-20211015_obj-1wbkdus_ecephys.nwb",
      "signal": "SpikingBandPower",
      "date": "2021-10-15",
      "task": "CO"
    },
    "bootstrap": 500,
    "permutations": 0,
    "references": [
      {
        "table": "primary_analysis/link_fully_nested_metrics.csv",
        "row": 3
      },
      {
        "table": "primary_analysis/link_fully_nested_ladder_metrics.csv",
        "row": 0
      }
    ]
  },
  {
    "id": "a4b8644063f686a8",
    "config": {
      "dataset": "LINK",
      "group": "development",
      "model": "linear",
      "seed": 20260727,
      "context_mode": "causal_history",
      "file": "sub-Monkey-N_ses-20211015_obj-1wbkdus_ecephys.nwb",
      "signal": "ThresholdCrossings",
      "date": "2021-10-15",
      "task": "CO"
    },
    "bootstrap": 500,
    "permutations": 0,
    "references": [
      {
        "table": "primary_analysis/link_fully_nested_metrics.csv",
        "row": 10
      }
    ]
  },
  {
    "id": "a577c9ccaff6e616",
    "config": {
      "dataset": "LINK",
      "group": "development",
      "model": "linear",
      "seed": 20260726,
      "context_mode": "causal_history",
      "file": "sub-Monkey-N_ses-20211015_obj-1wbkdus_ecephys.nwb",
      "signal": "ThresholdCrossings",
      "date": "2021-10-15",
      "task": "CO"
    },
    "bootstrap": 500,
    "permutations": 0,
    "references": [
      {
        "table": "primary_analysis/link_fully_nested_metrics.csv",
        "row": 9
      }
    ]
  },
  {
    "id": "afa7e57947e51a53",
    "config": {
      "dataset": "LINK",
      "group": "development",
      "model": "linear",
      "seed": 20260727,
      "context_mode": "geometry_tensor",
      "file": "sub-Monkey-N_ses-20211015_obj-a6r2sq_ecephys.nwb",
      "signal": "SpikingBandPower",
      "date": "2021-10-15",
      "task": "RD"
    },
    "bootstrap": 500,
    "permutations": 0,
    "references": [
      {
        "table": "primary_analysis/link_fully_nested_metrics.csv",
        "row": 13
      }
    ]
  },
  {
    "id": "b43211e16ba3da76",
    "config": {
      "dataset": "LINK",
      "group": "development",
      "model": "linear",
      "seed": 20260728,
      "context_mode": "causal_history",
      "file": "sub-Monkey-N_ses-20211015_obj-1wbkdus_ecephys.nwb",
      "signal": "ThresholdCrossings",
      "date": "2021-10-15",
      "task": "CO"
    },
    "bootstrap": 500,
    "permutations": 0,
    "references": [
      {
        "table": "primary_analysis/link_fully_nested_metrics.csv",
        "row": 11
      }
    ]
  },
  {
    "id": "b5000780a65e567c",
    "config": {
      "dataset": "LINK",
      "group": "development",
      "model": "linear",
      "seed": 20260726,
      "context_mode": "causal_history",
      "file": "sub-Monkey-N_ses-20211015_obj-a6r2sq_ecephys.nwb",
      "signal": "SpikingBandPower",
      "date": "2021-10-15",
      "task": "RD"
    },
    "bootstrap": 500,
    "permutations": 0,
    "references": [
      {
        "table": "primary_analysis/link_fully_nested_metrics.csv",
        "row": 15
      },
      {
        "table": "primary_analysis/link_fully_nested_ladder_metrics.csv",
        "row": 1
      }
    ]
  },
  {
    "id": "c35a55b2a7ee33d7",
    "config": {
      "dataset": "LINK",
      "group": "development",
      "model": "linear",
      "seed": 20260728,
      "context_mode": "geometry_tensor",
      "file": "sub-Monkey-N_ses-20211015_obj-1wbkdus_ecephys.nwb",
      "signal": "ThresholdCrossings",
      "date": "2021-10-15",
      "task": "CO"
    },
    "bootstrap": 500,
    "permutations": 0,
    "references": [
      {
        "table": "primary_analysis/link_fully_nested_metrics.csv",
        "row": 8
      }
    ]
  },
  {
    "id": "c4a56fa03f595771",
    "config": {
      "dataset": "LINK",
      "group": "development",
      "model": "linear",
      "seed": 20260726,
      "context_mode": "geometry_tensor",
      "file": "sub-Monkey-N_ses-20211015_obj-a6r2sq_ecephys.nwb",
      "signal": "ThresholdCrossings",
      "date": "2021-10-15",
      "task": "RD"
    },
    "bootstrap": 500,
    "permutations": 0,
    "references": [
      {
        "table": "primary_analysis/link_fully_nested_metrics.csv",
        "row": 18
      }
    ]
  },
  {
    "id": "daeeb5d55598963c",
    "config": {
      "dataset": "LINK",
      "group": "development",
      "model": "linear",
      "seed": 20260727,
      "context_mode": "geometry_tensor",
      "file": "sub-Monkey-N_ses-20211015_obj-1wbkdus_ecephys.nwb",
      "signal": "ThresholdCrossings",
      "date": "2021-10-15",
      "task": "CO"
    },
    "bootstrap": 500,
    "permutations": 0,
    "references": [
      {
        "table": "primary_analysis/link_fully_nested_metrics.csv",
        "row": 7
      }
    ]
  },
  {
    "id": "e89442b8bbbc8272",
    "config": {
      "dataset": "LINK",
      "group": "development",
      "model": "linear",
      "seed": 20260728,
      "context_mode": "causal_history",
      "file": "sub-Monkey-N_ses-20211015_obj-a6r2sq_ecephys.nwb",
      "signal": "ThresholdCrossings",
      "date": "2021-10-15",
      "task": "RD"
    },
    "bootstrap": 500,
    "permutations": 0,
    "references": [
      {
        "table": "primary_analysis/link_fully_nested_metrics.csv",
        "row": 23
      }
    ]
  },
  {
    "id": "fad89a829b4e1239",
    "config": {
      "dataset": "LINK",
      "group": "development",
      "model": "linear",
      "seed": 20260726,
      "context_mode": "phase_only",
      "file": "sub-Monkey-N_ses-20211015_obj-1wbkdus_ecephys.nwb",
      "signal": "SpikingBandPower",
      "date": "2021-10-15",
      "task": "CO"
    },
    "bootstrap": 500,
    "permutations": 0,
    "references": [
      {
        "table": "primary_analysis/link_fully_nested_ladder_metrics.csv",
        "row": 72
      }
    ]
  },
  {
    "id": "fe401b628efebd97",
    "config": {
      "dataset": "LINK",
      "group": "development",
      "model": "linear",
      "seed": 20260726,
      "context_mode": "condition_phase",
      "file": "sub-Monkey-N_ses-20211015_obj-a6r2sq_ecephys.nwb",
      "signal": "SpikingBandPower",
      "date": "2021-10-15",
      "task": "RD"
    },
    "bootstrap": 500,
    "permutations": 0,
    "references": [
      {
        "table": "primary_analysis/link_fully_nested_ladder_metrics.csv",
        "row": 19
      }
    ]
  },
  {
    "id": "05520241d9d4cc1c",
    "config": {
      "dataset": "LINK",
      "group": "development",
      "model": "linear",
      "seed": 20260726,
      "context_mode": "geometry_additive",
      "file": "sub-Monkey-N_ses-20220225_obj-1n9hlgs_ecephys.nwb",
      "signal": "SpikingBandPower",
      "date": "2022-02-25",
      "task": "RD"
    },
    "bootstrap": 500,
    "permutations": 0,
    "references": [
      {
        "table": "primary_analysis/link_fully_nested_ladder_metrics.csv",
        "row": 39
      }
    ]
  },
  {
    "id": "0c7f34ead195a19d",
    "config": {
      "dataset": "LINK",
      "group": "development",
      "model": "linear",
      "seed": 20260726,
      "context_mode": "geometry_tensor",
      "file": "sub-Monkey-N_ses-20220225_obj-1o8kg92_ecephys.nwb",
      "signal": "SpikingBandPower",
      "date": "2022-02-25",
      "task": "CO"
    },
    "bootstrap": 500,
    "permutations": 100,
    "references": [
      {
        "table": "primary_analysis/link_fully_nested_metrics.csv",
        "row": 24
      },
      {
        "table": "primary_analysis/link_fully_nested_ladder_metrics.csv",
        "row": 56
      }
    ]
  },
  {
    "id": "0d25107181fd46c9",
    "config": {
      "dataset": "LINK",
      "group": "development",
      "model": "linear",
      "seed": 20260726,
      "context_mode": "phase_only",
      "file": "sub-Monkey-N_ses-20220225_obj-1o8kg92_ecephys.nwb",
      "signal": "SpikingBandPower",
      "date": "2022-02-25",
      "task": "CO"
    },
    "bootstrap": 500,
    "permutations": 0,
    "references": [
      {
        "table": "primary_analysis/link_fully_nested_ladder_metrics.csv",
        "row": 74
      }
    ]
  },
  {
    "id": "16dd2b7254d70e2c",
    "config": {
      "dataset": "LINK",
      "group": "development",
      "model": "linear",
      "seed": 20260728,
      "context_mode": "causal_history",
      "file": "sub-Monkey-N_ses-20220225_obj-1o8kg92_ecephys.nwb",
      "signal": "ThresholdCrossings",
      "date": "2022-02-25",
      "task": "CO"
    },
    "bootstrap": 500,
    "permutations": 0,
    "references": [
      {
        "table": "primary_analysis/link_fully_nested_metrics.csv",
        "row": 35
      }
    ]
  },
  {
    "id": "3648c5d3fb6f3e44",
    "config": {
      "dataset": "LINK",
      "group": "development",
      "model": "linear",
      "seed": 20260727,
      "context_mode": "causal_history",
      "file": "sub-Monkey-N_ses-20220225_obj-1o8kg92_ecephys.nwb",
      "signal": "ThresholdCrossings",
      "date": "2022-02-25",
      "task": "CO"
    },
    "bootstrap": 500,
    "permutations": 0,
    "references": [
      {
        "table": "primary_analysis/link_fully_nested_metrics.csv",
        "row": 34
      }
    ]
  },
  {
    "id": "3c66eb8820358e79",
    "config": {
      "dataset": "LINK",
      "group": "development",
      "model": "linear",
      "seed": 20260727,
      "context_mode": "geometry_tensor",
      "file": "sub-Monkey-N_ses-20220225_obj-1n9hlgs_ecephys.nwb",
      "signal": "SpikingBandPower",
      "date": "2022-02-25",
      "task": "RD"
    },
    "bootstrap": 500,
    "permutations": 0,
    "references": [
      {
        "table": "primary_analysis/link_fully_nested_metrics.csv",
        "row": 37
      }
    ]
  },
  {
    "id": "43a18f1a7843fe2c",
    "config": {
      "dataset": "LINK",
      "group": "development",
      "model": "linear",
      "seed": 20260728,
      "context_mode": "geometry_tensor",
      "file": "sub-Monkey-N_ses-20220225_obj-1o8kg92_ecephys.nwb",
      "signal": "SpikingBandPower",
      "date": "2022-02-25",
      "task": "CO"
    },
    "bootstrap": 500,
    "permutations": 0,
    "references": [
      {
        "table": "primary_analysis/link_fully_nested_metrics.csv",
        "row": 26
      }
    ]
  },
  {
    "id": "46ed3497f262f96b",
    "config": {
      "dataset": "LINK",
      "group": "development",
      "model": "linear",
      "seed": 20260728,
      "context_mode": "geometry_tensor",
      "file": "sub-Monkey-N_ses-20220225_obj-1n9hlgs_ecephys.nwb",
      "signal": "SpikingBandPower",
      "date": "2022-02-25",
      "task": "RD"
    },
    "bootstrap": 500,
    "permutations": 0,
    "references": [
      {
        "table": "primary_analysis/link_fully_nested_metrics.csv",
        "row": 38
      }
    ]
  },
  {
    "id": "495061bf9e495a74",
    "config": {
      "dataset": "LINK",
      "group": "development",
      "model": "linear",
      "seed": 20260726,
      "context_mode": "causal_history",
      "file": "sub-Monkey-N_ses-20220225_obj-1n9hlgs_ecephys.nwb",
      "signal": "ThresholdCrossings",
      "date": "2022-02-25",
      "task": "RD"
    },
    "bootstrap": 500,
    "permutations": 0,
    "references": [
      {
        "table": "primary_analysis/link_fully_nested_metrics.csv",
        "row": 45
      }
    ]
  },
  {
    "id": "5740ba93793d7b5b",
    "config": {
      "dataset": "LINK",
      "group": "development",
      "model": "linear",
      "seed": 20260727,
      "context_mode": "causal_history",
      "file": "sub-Monkey-N_ses-20220225_obj-1n9hlgs_ecephys.nwb",
      "signal": "ThresholdCrossings",
      "date": "2022-02-25",
      "task": "RD"
    },
    "bootstrap": 500,
    "permutations": 0,
    "references": [
      {
        "table": "primary_analysis/link_fully_nested_metrics.csv",
        "row": 46
      }
    ]
  },
  {
    "id": "588deaddf07609ff",
    "config": {
      "dataset": "LINK",
      "group": "development",
      "model": "linear",
      "seed": 20260726,
      "context_mode": "geometry_tensor",
      "file": "sub-Monkey-N_ses-20220225_obj-1n9hlgs_ecephys.nwb",
      "signal": "ThresholdCrossings",
      "date": "2022-02-25",
      "task": "RD"
    },
    "bootstrap": 500,
    "permutations": 0,
    "references": [
      {
        "table": "primary_analysis/link_fully_nested_metrics.csv",
        "row": 42
      }
    ]
  },
  {
    "id": "5c26f10ec5fdb9a3",
    "config": {
      "dataset": "LINK",
      "group": "development",
      "model": "linear",
      "seed": 20260728,
      "context_mode": "causal_history",
      "file": "sub-Monkey-N_ses-20220225_obj-1n9hlgs_ecephys.nwb",
      "signal": "ThresholdCrossings",
      "date": "2022-02-25",
      "task": "RD"
    },
    "bootstrap": 500,
    "permutations": 0,
    "references": [
      {
        "table": "primary_analysis/link_fully_nested_metrics.csv",
        "row": 47
      }
    ]
  },
  {
    "id": "633cf5f644d645ea",
    "config": {
      "dataset": "LINK",
      "group": "development",
      "model": "linear",
      "seed": 20260726,
      "context_mode": "condition_phase",
      "file": "sub-Monkey-N_ses-20220225_obj-1n9hlgs_ecephys.nwb",
      "signal": "SpikingBandPower",
      "date": "2022-02-25",
      "task": "RD"
    },
    "bootstrap": 500,
    "permutations": 0,
    "references": [
      {
        "table": "primary_analysis/link_fully_nested_ladder_metrics.csv",
        "row": 21
      }
    ]
  },
  {
    "id": "67b0a6db995c6d89",
    "config": {
      "dataset": "LINK",
      "group": "development",
      "model": "linear",
      "seed": 20260726,
      "context_mode": "causal_history",
      "file": "sub-Monkey-N_ses-20220225_obj-1n9hlgs_ecephys.nwb",
      "signal": "SpikingBandPower",
      "date": "2022-02-25",
      "task": "RD"
    },
    "bootstrap": 500,
    "permutations": 0,
    "references": [
      {
        "table": "primary_analysis/link_fully_nested_metrics.csv",
        "row": 39
      },
      {
        "table": "primary_analysis/link_fully_nested_ladder_metrics.csv",
        "row": 3
      }
    ]
  },
  {
    "id": "71e0517e32b32d78",
    "config": {
      "dataset": "LINK",
      "group": "development",
      "model": "linear",
      "seed": 20260726,
      "context_mode": "phase_only",
      "file": "sub-Monkey-N_ses-20220225_obj-1n9hlgs_ecephys.nwb",
      "signal": "SpikingBandPower",
      "date": "2022-02-25",
      "task": "RD"
    },
    "bootstrap": 500,
    "permutations": 0,
    "references": [
      {
        "table": "primary_analysis/link_fully_nested_ladder_metrics.csv",
        "row": 75
      }
    ]
  },
  {
    "id": "72220dffbfa05d6d",
    "config": {
      "dataset": "LINK",
      "group": "development",
      "model": "linear",
      "seed": 20260728,
      "context_mode": "causal_history",
      "file": "sub-Monkey-N_ses-20220225_obj-1n9hlgs_ecephys.nwb",
      "signal": "SpikingBandPower",
      "date": "2022-02-25",
      "task": "RD"
    },
    "bootstrap": 500,
    "permutations": 0,
    "references": [
      {
        "table": "primary_analysis/link_fully_nested_metrics.csv",
        "row": 41
      }
    ]
  },
  {
    "id": "7d70463f996e9808",
    "config": {
      "dataset": "LINK",
      "group": "development",
      "model": "linear",
      "seed": 20260726,
      "context_mode": "geometry_additive",
      "file": "sub-Monkey-N_ses-20220225_obj-1o8kg92_ecephys.nwb",
      "signal": "SpikingBandPower",
      "date": "2022-02-25",
      "task": "CO"
    },
    "bootstrap": 500,
    "permutations": 0,
    "references": [
      {
        "table": "primary_analysis/link_fully_nested_ladder_metrics.csv",
        "row": 38
      }
    ]
  },
  {
    "id": "89eaa81473d4fd2d",
    "config": {
      "dataset": "LINK",
      "group": "development",
      "model": "linear",
      "seed": 20260727,
      "context_mode": "geometry_tensor",
      "file": "sub-Monkey-N_ses-20220225_obj-1o8kg92_ecephys.nwb",
      "signal": "SpikingBandPower",
      "date": "2022-02-25",
      "task": "CO"
    },
    "bootstrap": 500,
    "permutations": 0,
    "references": [
      {
        "table": "primary_analysis/link_fully_nested_metrics.csv",
        "row": 25
      }
    ]
  },
  {
    "id": "97e6f07734f439cc",
    "config": {
      "dataset": "LINK",
      "group": "development",
      "model": "linear",
      "seed": 20260728,
      "context_mode": "causal_history",
      "file": "sub-Monkey-N_ses-20220225_obj-1o8kg92_ecephys.nwb",
      "signal": "SpikingBandPower",
      "date": "2022-02-25",
      "task": "CO"
    },
    "bootstrap": 500,
    "permutations": 0,
    "references": [
      {
        "table": "primary_analysis/link_fully_nested_metrics.csv",
        "row": 29
      }
    ]
  },
  {
    "id": "9cf6cc453af59984",
    "config": {
      "dataset": "LINK",
      "group": "development",
      "model": "linear",
      "seed": 20260727,
      "context_mode": "causal_history",
      "file": "sub-Monkey-N_ses-20220225_obj-1n9hlgs_ecephys.nwb",
      "signal": "SpikingBandPower",
      "date": "2022-02-25",
      "task": "RD"
    },
    "bootstrap": 500,
    "permutations": 0,
    "references": [
      {
        "table": "primary_analysis/link_fully_nested_metrics.csv",
        "row": 40
      }
    ]
  },
  {
    "id": "a2539bd9e2788a33",
    "config": {
      "dataset": "LINK",
      "group": "development",
      "model": "linear",
      "seed": 20260727,
      "context_mode": "geometry_tensor",
      "file": "sub-Monkey-N_ses-20220225_obj-1n9hlgs_ecephys.nwb",
      "signal": "ThresholdCrossings",
      "date": "2022-02-25",
      "task": "RD"
    },
    "bootstrap": 500,
    "permutations": 0,
    "references": [
      {
        "table": "primary_analysis/link_fully_nested_metrics.csv",
        "row": 43
      }
    ]
  },
  {
    "id": "a2bdd360749607aa",
    "config": {
      "dataset": "LINK",
      "group": "development",
      "model": "linear",
      "seed": 20260728,
      "context_mode": "geometry_tensor",
      "file": "sub-Monkey-N_ses-20220225_obj-1o8kg92_ecephys.nwb",
      "signal": "ThresholdCrossings",
      "date": "2022-02-25",
      "task": "CO"
    },
    "bootstrap": 500,
    "permutations": 0,
    "references": [
      {
        "table": "primary_analysis/link_fully_nested_metrics.csv",
        "row": 32
      }
    ]
  },
  {
    "id": "a74e87e0bf5eeba6",
    "config": {
      "dataset": "LINK",
      "group": "development",
      "model": "linear",
      "seed": 20260727,
      "context_mode": "causal_history",
      "file": "sub-Monkey-N_ses-20220225_obj-1o8kg92_ecephys.nwb",
      "signal": "SpikingBandPower",
      "date": "2022-02-25",
      "task": "CO"
    },
    "bootstrap": 500,
    "permutations": 0,
    "references": [
      {
        "table": "primary_analysis/link_fully_nested_metrics.csv",
        "row": 28
      }
    ]
  },
  {
    "id": "c836fcf06d741a16",
    "config": {
      "dataset": "LINK",
      "group": "development",
      "model": "linear",
      "seed": 20260726,
      "context_mode": "geometry_tensor",
      "file": "sub-Monkey-N_ses-20220225_obj-1o8kg92_ecephys.nwb",
      "signal": "ThresholdCrossings",
      "date": "2022-02-25",
      "task": "CO"
    },
    "bootstrap": 500,
    "permutations": 0,
    "references": [
      {
        "table": "primary_analysis/link_fully_nested_metrics.csv",
        "row": 30
      }
    ]
  },
  {
    "id": "cc642840d81bdb23",
    "config": {
      "dataset": "LINK",
      "group": "development",
      "model": "linear",
      "seed": 20260726,
      "context_mode": "condition_phase",
      "file": "sub-Monkey-N_ses-20220225_obj-1o8kg92_ecephys.nwb",
      "signal": "SpikingBandPower",
      "date": "2022-02-25",
      "task": "CO"
    },
    "bootstrap": 500,
    "permutations": 0,
    "references": [
      {
        "table": "primary_analysis/link_fully_nested_ladder_metrics.csv",
        "row": 20
      }
    ]
  },
  {
    "id": "cd3b7a6cd1aa4b44",
    "config": {
      "dataset": "LINK",
      "group": "development",
      "model": "linear",
      "seed": 20260726,
      "context_mode": "causal_history",
      "file": "sub-Monkey-N_ses-20220225_obj-1o8kg92_ecephys.nwb",
      "signal": "SpikingBandPower",
      "date": "2022-02-25",
      "task": "CO"
    },
    "bootstrap": 500,
    "permutations": 0,
    "references": [
      {
        "table": "primary_analysis/link_fully_nested_metrics.csv",
        "row": 27
      },
      {
        "table": "primary_analysis/link_fully_nested_ladder_metrics.csv",
        "row": 2
      }
    ]
  },
  {
    "id": "ce4878d7a5074cdd",
    "config": {
      "dataset": "LINK",
      "group": "development",
      "model": "linear",
      "seed": 20260728,
      "context_mode": "geometry_tensor",
      "file": "sub-Monkey-N_ses-20220225_obj-1n9hlgs_ecephys.nwb",
      "signal": "ThresholdCrossings",
      "date": "2022-02-25",
      "task": "RD"
    },
    "bootstrap": 500,
    "permutations": 0,
    "references": [
      {
        "table": "primary_analysis/link_fully_nested_metrics.csv",
        "row": 44
      }
    ]
  },
  {
    "id": "cfdbabd52cc79718",
    "config": {
      "dataset": "LINK",
      "group": "development",
      "model": "linear",
      "seed": 20260726,
      "context_mode": "geometry_tensor",
      "file": "sub-Monkey-N_ses-20220225_obj-1n9hlgs_ecephys.nwb",
      "signal": "SpikingBandPower",
      "date": "2022-02-25",
      "task": "RD"
    },
    "bootstrap": 500,
    "permutations": 100,
    "references": [
      {
        "table": "primary_analysis/link_fully_nested_metrics.csv",
        "row": 36
      },
      {
        "table": "primary_analysis/link_fully_nested_ladder_metrics.csv",
        "row": 57
      }
    ]
  },
  {
    "id": "d2c8c8bf5632d781",
    "config": {
      "dataset": "LINK",
      "group": "development",
      "model": "linear",
      "seed": 20260726,
      "context_mode": "causal_history",
      "file": "sub-Monkey-N_ses-20220225_obj-1o8kg92_ecephys.nwb",
      "signal": "ThresholdCrossings",
      "date": "2022-02-25",
      "task": "CO"
    },
    "bootstrap": 500,
    "permutations": 0,
    "references": [
      {
        "table": "primary_analysis/link_fully_nested_metrics.csv",
        "row": 33
      }
    ]
  },
  {
    "id": "d6ba84b8c4facaf6",
    "config": {
      "dataset": "LINK",
      "group": "development",
      "model": "linear",
      "seed": 20260727,
      "context_mode": "geometry_tensor",
      "file": "sub-Monkey-N_ses-20220225_obj-1o8kg92_ecephys.nwb",
      "signal": "ThresholdCrossings",
      "date": "2022-02-25",
      "task": "CO"
    },
    "bootstrap": 500,
    "permutations": 0,
    "references": [
      {
        "table": "primary_analysis/link_fully_nested_metrics.csv",
        "row": 31
      }
    ]
  },
  {
    "id": "0c3444343a8841b9",
    "config": {
      "dataset": "LINK",
      "group": "development",
      "model": "linear",
      "seed": 20260728,
      "context_mode": "geometry_tensor",
      "file": "sub-Monkey-N_ses-20220408_obj-1n84koa_ecephys.nwb",
      "signal": "SpikingBandPower",
      "date": "2022-04-08",
      "task": "CO"
    },
    "bootstrap": 500,
    "permutations": 0,
    "references": [
      {
        "table": "primary_analysis/link_fully_nested_metrics.csv",
        "row": 50
      }
    ]
  },
  {
    "id": "0f1ceb155b54a89f",
    "config": {
      "dataset": "LINK",
      "group": "development",
      "model": "linear",
      "seed": 20260727,
      "context_mode": "geometry_tensor",
      "file": "sub-Monkey-N_ses-20220408_obj-1owcs5m_ecephys.nwb",
      "signal": "SpikingBandPower",
      "date": "2022-04-08",
      "task": "RD"
    },
    "bootstrap": 500,
    "permutations": 0,
    "references": [
      {
        "table": "primary_analysis/link_fully_nested_metrics.csv",
        "row": 61
      }
    ]
  },
  {
    "id": "1fbfeb163dbf0f6a",
    "config": {
      "dataset": "LINK",
      "group": "development",
      "model": "linear",
      "seed": 20260727,
      "context_mode": "geometry_tensor",
      "file": "sub-Monkey-N_ses-20220408_obj-1n84koa_ecephys.nwb",
      "signal": "SpikingBandPower",
      "date": "2022-04-08",
      "task": "CO"
    },
    "bootstrap": 500,
    "permutations": 0,
    "references": [
      {
        "table": "primary_analysis/link_fully_nested_metrics.csv",
        "row": 49
      }
    ]
  },
  {
    "id": "2325e54dcf2396d3",
    "config": {
      "dataset": "LINK",
      "group": "development",
      "model": "linear",
      "seed": 20260728,
      "context_mode": "geometry_tensor",
      "file": "sub-Monkey-N_ses-20220408_obj-1owcs5m_ecephys.nwb",
      "signal": "ThresholdCrossings",
      "date": "2022-04-08",
      "task": "RD"
    },
    "bootstrap": 500,
    "permutations": 0,
    "references": [
      {
        "table": "primary_analysis/link_fully_nested_metrics.csv",
        "row": 68
      }
    ]
  },
  {
    "id": "358d8b4de514707c",
    "config": {
      "dataset": "LINK",
      "group": "development",
      "model": "linear",
      "seed": 20260727,
      "context_mode": "causal_history",
      "file": "sub-Monkey-N_ses-20220408_obj-1owcs5m_ecephys.nwb",
      "signal": "SpikingBandPower",
      "date": "2022-04-08",
      "task": "RD"
    },
    "bootstrap": 500,
    "permutations": 0,
    "references": [
      {
        "table": "primary_analysis/link_fully_nested_metrics.csv",
        "row": 64
      }
    ]
  },
  {
    "id": "3f901c59e7604c42",
    "config": {
      "dataset": "LINK",
      "group": "development",
      "model": "linear",
      "seed": 20260726,
      "context_mode": "causal_history",
      "file": "sub-Monkey-N_ses-20220408_obj-1n84koa_ecephys.nwb",
      "signal": "SpikingBandPower",
      "date": "2022-04-08",
      "task": "CO"
    },
    "bootstrap": 500,
    "permutations": 0,
    "references": [
      {
        "table": "primary_analysis/link_fully_nested_metrics.csv",
        "row": 51
      },
      {
        "table": "primary_analysis/link_fully_nested_ladder_metrics.csv",
        "row": 4
      }
    ]
  },
  {
    "id": "451b0e667e923c85",
    "config": {
      "dataset": "LINK",
      "group": "development",
      "model": "linear",
      "seed": 20260728,
      "context_mode": "geometry_tensor",
      "file": "sub-Monkey-N_ses-20220408_obj-1owcs5m_ecephys.nwb",
      "signal": "SpikingBandPower",
      "date": "2022-04-08",
      "task": "RD"
    },
    "bootstrap": 500,
    "permutations": 0,
    "references": [
      {
        "table": "primary_analysis/link_fully_nested_metrics.csv",
        "row": 62
      }
    ]
  },
  {
    "id": "4d2243135d5e4837",
    "config": {
      "dataset": "LINK",
      "group": "development",
      "model": "linear",
      "seed": 20260727,
      "context_mode": "causal_history",
      "file": "sub-Monkey-N_ses-20220408_obj-1n84koa_ecephys.nwb",
      "signal": "ThresholdCrossings",
      "date": "2022-04-08",
      "task": "CO"
    },
    "bootstrap": 500,
    "permutations": 0,
    "references": [
      {
        "table": "primary_analysis/link_fully_nested_metrics.csv",
        "row": 58
      }
    ]
  },
  {
    "id": "5497aba0cd250baf",
    "config": {
      "dataset": "LINK",
      "group": "development",
      "model": "linear",
      "seed": 20260728,
      "context_mode": "causal_history",
      "file": "sub-Monkey-N_ses-20220408_obj-1n84koa_ecephys.nwb",
      "signal": "ThresholdCrossings",
      "date": "2022-04-08",
      "task": "CO"
    },
    "bootstrap": 500,
    "permutations": 0,
    "references": [
      {
        "table": "primary_analysis/link_fully_nested_metrics.csv",
        "row": 59
      }
    ]
  },
  {
    "id": "5a975a17abad2ba6",
    "config": {
      "dataset": "LINK",
      "group": "development",
      "model": "linear",
      "seed": 20260726,
      "context_mode": "causal_history",
      "file": "sub-Monkey-N_ses-20220408_obj-1n84koa_ecephys.nwb",
      "signal": "ThresholdCrossings",
      "date": "2022-04-08",
      "task": "CO"
    },
    "bootstrap": 500,
    "permutations": 0,
    "references": [
      {
        "table": "primary_analysis/link_fully_nested_metrics.csv",
        "row": 57
      }
    ]
  },
  {
    "id": "700e4097f0afb8bc",
    "config": {
      "dataset": "LINK",
      "group": "development",
      "model": "linear",
      "seed": 20260726,
      "context_mode": "phase_only",
      "file": "sub-Monkey-N_ses-20220408_obj-1owcs5m_ecephys.nwb",
      "signal": "SpikingBandPower",
      "date": "2022-04-08",
      "task": "RD"
    },
    "bootstrap": 500,
    "permutations": 0,
    "references": [
      {
        "table": "primary_analysis/link_fully_nested_ladder_metrics.csv",
        "row": 77
      }
    ]
  },
  {
    "id": "75a1cadd3f91e52f",
    "config": {
      "dataset": "LINK",
      "group": "development",
      "model": "linear",
      "seed": 20260727,
      "context_mode": "causal_history",
      "file": "sub-Monkey-N_ses-20220408_obj-1owcs5m_ecephys.nwb",
      "signal": "ThresholdCrossings",
      "date": "2022-04-08",
      "task": "RD"
    },
    "bootstrap": 500,
    "permutations": 0,
    "references": [
      {
        "table": "primary_analysis/link_fully_nested_metrics.csv",
        "row": 70
      }
    ]
  },
  {
    "id": "79bc878da11d4ead",
    "config": {
      "dataset": "LINK",
      "group": "development",
      "model": "linear",
      "seed": 20260728,
      "context_mode": "geometry_tensor",
      "file": "sub-Monkey-N_ses-20220408_obj-1n84koa_ecephys.nwb",
      "signal": "ThresholdCrossings",
      "date": "2022-04-08",
      "task": "CO"
    },
    "bootstrap": 500,
    "permutations": 0,
    "references": [
      {
        "table": "primary_analysis/link_fully_nested_metrics.csv",
        "row": 56
      }
    ]
  },
  {
    "id": "81674d368cb7de35",
    "config": {
      "dataset": "LINK",
      "group": "development",
      "model": "linear",
      "seed": 20260728,
      "context_mode": "causal_history",
      "file": "sub-Monkey-N_ses-20220408_obj-1n84koa_ecephys.nwb",
      "signal": "SpikingBandPower",
      "date": "2022-04-08",
      "task": "CO"
    },
    "bootstrap": 500,
    "permutations": 0,
    "references": [
      {
        "table": "primary_analysis/link_fully_nested_metrics.csv",
        "row": 53
      }
    ]
  },
  {
    "id": "821b0051531af4a7",
    "config": {
      "dataset": "LINK",
      "group": "development",
      "model": "linear",
      "seed": 20260726,
      "context_mode": "causal_history",
      "file": "sub-Monkey-N_ses-20220408_obj-1owcs5m_ecephys.nwb",
      "signal": "ThresholdCrossings",
      "date": "2022-04-08",
      "task": "RD"
    },
    "bootstrap": 500,
    "permutations": 0,
    "references": [
      {
        "table": "primary_analysis/link_fully_nested_metrics.csv",
        "row": 69
      }
    ]
  },
  {
    "id": "95b9a57b0d8f8263",
    "config": {
      "dataset": "LINK",
      "group": "development",
      "model": "linear",
      "seed": 20260726,
      "context_mode": "causal_history",
      "file": "sub-Monkey-N_ses-20220408_obj-1owcs5m_ecephys.nwb",
      "signal": "SpikingBandPower",
      "date": "2022-04-08",
      "task": "RD"
    },
    "bootstrap": 500,
    "permutations": 0,
    "references": [
      {
        "table": "primary_analysis/link_fully_nested_metrics.csv",
        "row": 63
      },
      {
        "table": "primary_analysis/link_fully_nested_ladder_metrics.csv",
        "row": 5
      }
    ]
  },
  {
    "id": "980c936fd9a33109",
    "config": {
      "dataset": "LINK",
      "group": "development",
      "model": "linear",
      "seed": 20260727,
      "context_mode": "geometry_tensor",
      "file": "sub-Monkey-N_ses-20220408_obj-1owcs5m_ecephys.nwb",
      "signal": "ThresholdCrossings",
      "date": "2022-04-08",
      "task": "RD"
    },
    "bootstrap": 500,
    "permutations": 0,
    "references": [
      {
        "table": "primary_analysis/link_fully_nested_metrics.csv",
        "row": 67
      }
    ]
  },
  {
    "id": "9e2c8fc5f874cd6a",
    "config": {
      "dataset": "LINK",
      "group": "development",
      "model": "linear",
      "seed": 20260726,
      "context_mode": "phase_only",
      "file": "sub-Monkey-N_ses-20220408_obj-1n84koa_ecephys.nwb",
      "signal": "SpikingBandPower",
      "date": "2022-04-08",
      "task": "CO"
    },
    "bootstrap": 500,
    "permutations": 0,
    "references": [
      {
        "table": "primary_analysis/link_fully_nested_ladder_metrics.csv",
        "row": 76
      }
    ]
  },
  {
    "id": "a1548af558559d5f",
    "config": {
      "dataset": "LINK",
      "group": "development",
      "model": "linear",
      "seed": 20260726,
      "context_mode": "condition_phase",
      "file": "sub-Monkey-N_ses-20220408_obj-1owcs5m_ecephys.nwb",
      "signal": "SpikingBandPower",
      "date": "2022-04-08",
      "task": "RD"
    },
    "bootstrap": 500,
    "permutations": 0,
    "references": [
      {
        "table": "primary_analysis/link_fully_nested_ladder_metrics.csv",
        "row": 23
      }
    ]
  },
  {
    "id": "a1aeebdda008dee6",
    "config": {
      "dataset": "LINK",
      "group": "development",
      "model": "linear",
      "seed": 20260726,
      "context_mode": "geometry_tensor",
      "file": "sub-Monkey-N_ses-20220408_obj-1n84koa_ecephys.nwb",
      "signal": "SpikingBandPower",
      "date": "2022-04-08",
      "task": "CO"
    },
    "bootstrap": 500,
    "permutations": 100,
    "references": [
      {
        "table": "primary_analysis/link_fully_nested_metrics.csv",
        "row": 48
      },
      {
        "table": "primary_analysis/link_fully_nested_ladder_metrics.csv",
        "row": 58
      }
    ]
  },
  {
    "id": "abcc23a3ebb6937f",
    "config": {
      "dataset": "LINK",
      "group": "development",
      "model": "linear",
      "seed": 20260726,
      "context_mode": "geometry_tensor",
      "file": "sub-Monkey-N_ses-20220408_obj-1owcs5m_ecephys.nwb",
      "signal": "ThresholdCrossings",
      "date": "2022-04-08",
      "task": "RD"
    },
    "bootstrap": 500,
    "permutations": 0,
    "references": [
      {
        "table": "primary_analysis/link_fully_nested_metrics.csv",
        "row": 66
      }
    ]
  },
  {
    "id": "b011c118aea4b1ab",
    "config": {
      "dataset": "LINK",
      "group": "development",
      "model": "linear",
      "seed": 20260726,
      "context_mode": "geometry_additive",
      "file": "sub-Monkey-N_ses-20220408_obj-1owcs5m_ecephys.nwb",
      "signal": "SpikingBandPower",
      "date": "2022-04-08",
      "task": "RD"
    },
    "bootstrap": 500,
    "permutations": 0,
    "references": [
      {
        "table": "primary_analysis/link_fully_nested_ladder_metrics.csv",
        "row": 41
      }
    ]
  },
  {
    "id": "b620ffd9a08f5bf7",
    "config": {
      "dataset": "LINK",
      "group": "development",
      "model": "linear",
      "seed": 20260726,
      "context_mode": "geometry_additive",
      "file": "sub-Monkey-N_ses-20220408_obj-1n84koa_ecephys.nwb",
      "signal": "SpikingBandPower",
      "date": "2022-04-08",
      "task": "CO"
    },
    "bootstrap": 500,
    "permutations": 0,
    "references": [
      {
        "table": "primary_analysis/link_fully_nested_ladder_metrics.csv",
        "row": 40
      }
    ]
  },
  {
    "id": "bdf6400a6ae0483d",
    "config": {
      "dataset": "LINK",
      "group": "development",
      "model": "linear",
      "seed": 20260728,
      "context_mode": "causal_history",
      "file": "sub-Monkey-N_ses-20220408_obj-1owcs5m_ecephys.nwb",
      "signal": "ThresholdCrossings",
      "date": "2022-04-08",
      "task": "RD"
    },
    "bootstrap": 500,
    "permutations": 0,
    "references": [
      {
        "table": "primary_analysis/link_fully_nested_metrics.csv",
        "row": 71
      }
    ]
  },
  {
    "id": "be7348eaa8807b23",
    "config": {
      "dataset": "LINK",
      "group": "development",
      "model": "linear",
      "seed": 20260728,
      "context_mode": "causal_history",
      "file": "sub-Monkey-N_ses-20220408_obj-1owcs5m_ecephys.nwb",
      "signal": "SpikingBandPower",
      "date": "2022-04-08",
      "task": "RD"
    },
    "bootstrap": 500,
    "permutations": 0,
    "references": [
      {
        "table": "primary_analysis/link_fully_nested_metrics.csv",
        "row": 65
      }
    ]
  },
  {
    "id": "c6ae1ba0cdeb9001",
    "config": {
      "dataset": "LINK",
      "group": "development",
      "model": "linear",
      "seed": 20260726,
      "context_mode": "geometry_tensor",
      "file": "sub-Monkey-N_ses-20220408_obj-1n84koa_ecephys.nwb",
      "signal": "ThresholdCrossings",
      "date": "2022-04-08",
      "task": "CO"
    },
    "bootstrap": 500,
    "permutations": 0,
    "references": [
      {
        "table": "primary_analysis/link_fully_nested_metrics.csv",
        "row": 54
      }
    ]
  },
  {
    "id": "e4fa6f15b33274c2",
    "config": {
      "dataset": "LINK",
      "group": "development",
      "model": "linear",
      "seed": 20260726,
      "context_mode": "condition_phase",
      "file": "sub-Monkey-N_ses-20220408_obj-1n84koa_ecephys.nwb",
      "signal": "SpikingBandPower",
      "date": "2022-04-08",
      "task": "CO"
    },
    "bootstrap": 500,
    "permutations": 0,
    "references": [
      {
        "table": "primary_analysis/link_fully_nested_ladder_metrics.csv",
        "row": 22
      }
    ]
  },
  {
    "id": "e8e5ad7d58c48e04",
    "config": {
      "dataset": "LINK",
      "group": "development",
      "model": "linear",
      "seed": 20260726,
      "context_mode": "geometry_tensor",
      "file": "sub-Monkey-N_ses-20220408_obj-1owcs5m_ecephys.nwb",
      "signal": "SpikingBandPower",
      "date": "2022-04-08",
      "task": "RD"
    },
    "bootstrap": 500,
    "permutations": 100,
    "references": [
      {
        "table": "primary_analysis/link_fully_nested_metrics.csv",
        "row": 60
      },
      {
        "table": "primary_analysis/link_fully_nested_ladder_metrics.csv",
        "row": 59
      }
    ]
  },
  {
    "id": "ed7179ac617c7a71",
    "config": {
      "dataset": "LINK",
      "group": "development",
      "model": "linear",
      "seed": 20260727,
      "context_mode": "geometry_tensor",
      "file": "sub-Monkey-N_ses-20220408_obj-1n84koa_ecephys.nwb",
      "signal": "ThresholdCrossings",
      "date": "2022-04-08",
      "task": "CO"
    },
    "bootstrap": 500,
    "permutations": 0,
    "references": [
      {
        "table": "primary_analysis/link_fully_nested_metrics.csv",
        "row": 55
      }
    ]
  },
  {
    "id": "f88402da229f8ae3",
    "config": {
      "dataset": "LINK",
      "group": "development",
      "model": "linear",
      "seed": 20260727,
      "context_mode": "causal_history",
      "file": "sub-Monkey-N_ses-20220408_obj-1n84koa_ecephys.nwb",
      "signal": "SpikingBandPower",
      "date": "2022-04-08",
      "task": "CO"
    },
    "bootstrap": 500,
    "permutations": 0,
    "references": [
      {
        "table": "primary_analysis/link_fully_nested_metrics.csv",
        "row": 52
      }
    ]
  },
  {
    "id": "0a8d2c53bba682d2",
    "config": {
      "dataset": "LINK",
      "group": "development",
      "model": "linear",
      "seed": 20260726,
      "context_mode": "geometry_tensor",
      "file": "sub-Monkey-N_ses-20220415_obj-y4c3g5_ecephys.nwb",
      "signal": "ThresholdCrossings",
      "date": "2022-04-15",
      "task": "RD"
    },
    "bootstrap": 500,
    "permutations": 0,
    "references": [
      {
        "table": "primary_analysis/link_fully_nested_metrics.csv",
        "row": 90
      }
    ]
  },
  {
    "id": "0f3bee141da66dac",
    "config": {
      "dataset": "LINK",
      "group": "development",
      "model": "linear",
      "seed": 20260728,
      "context_mode": "geometry_tensor",
      "file": "sub-Monkey-N_ses-20220415_obj-y4c3g5_ecephys.nwb",
      "signal": "ThresholdCrossings",
      "date": "2022-04-15",
      "task": "RD"
    },
    "bootstrap": 500,
    "permutations": 0,
    "references": [
      {
        "table": "primary_analysis/link_fully_nested_metrics.csv",
        "row": 92
      }
    ]
  },
  {
    "id": "2732f773cd3f6722",
    "config": {
      "dataset": "LINK",
      "group": "development",
      "model": "linear",
      "seed": 20260728,
      "context_mode": "causal_history",
      "file": "sub-Monkey-N_ses-20220415_obj-1ro3kfu_ecephys.nwb",
      "signal": "ThresholdCrossings",
      "date": "2022-04-15",
      "task": "CO"
    },
    "bootstrap": 500,
    "permutations": 0,
    "references": [
      {
        "table": "primary_analysis/link_fully_nested_metrics.csv",
        "row": 83
      }
    ]
  },
  {
    "id": "2824f60e4234a6c3",
    "config": {
      "dataset": "LINK",
      "group": "development",
      "model": "linear",
      "seed": 20260727,
      "context_mode": "geometry_tensor",
      "file": "sub-Monkey-N_ses-20220415_obj-1ro3kfu_ecephys.nwb",
      "signal": "ThresholdCrossings",
      "date": "2022-04-15",
      "task": "CO"
    },
    "bootstrap": 500,
    "permutations": 0,
    "references": [
      {
        "table": "primary_analysis/link_fully_nested_metrics.csv",
        "row": 79
      }
    ]
  },
  {
    "id": "28c86e21dda8ab6c",
    "config": {
      "dataset": "LINK",
      "group": "development",
      "model": "linear",
      "seed": 20260726,
      "context_mode": "causal_history",
      "file": "sub-Monkey-N_ses-20220415_obj-y4c3g5_ecephys.nwb",
      "signal": "ThresholdCrossings",
      "date": "2022-04-15",
      "task": "RD"
    },
    "bootstrap": 500,
    "permutations": 0,
    "references": [
      {
        "table": "primary_analysis/link_fully_nested_metrics.csv",
        "row": 93
      }
    ]
  },
  {
    "id": "39916e60be2cd855",
    "config": {
      "dataset": "LINK",
      "group": "development",
      "model": "linear",
      "seed": 20260727,
      "context_mode": "causal_history",
      "file": "sub-Monkey-N_ses-20220415_obj-1ro3kfu_ecephys.nwb",
      "signal": "SpikingBandPower",
      "date": "2022-04-15",
      "task": "CO"
    },
    "bootstrap": 500,
    "permutations": 0,
    "references": [
      {
        "table": "primary_analysis/link_fully_nested_metrics.csv",
        "row": 76
      }
    ]
  },
  {
    "id": "52610538a5e43466",
    "config": {
      "dataset": "LINK",
      "group": "development",
      "model": "linear",
      "seed": 20260727,
      "context_mode": "causal_history",
      "file": "sub-Monkey-N_ses-20220415_obj-y4c3g5_ecephys.nwb",
      "signal": "SpikingBandPower",
      "date": "2022-04-15",
      "task": "RD"
    },
    "bootstrap": 500,
    "permutations": 0,
    "references": [
      {
        "table": "primary_analysis/link_fully_nested_metrics.csv",
        "row": 88
      }
    ]
  },
  {
    "id": "68c400572f886ca0",
    "config": {
      "dataset": "LINK",
      "group": "development",
      "model": "linear",
      "seed": 20260727,
      "context_mode": "geometry_tensor",
      "file": "sub-Monkey-N_ses-20220415_obj-y4c3g5_ecephys.nwb",
      "signal": "SpikingBandPower",
      "date": "2022-04-15",
      "task": "RD"
    },
    "bootstrap": 500,
    "permutations": 0,
    "references": [
      {
        "table": "primary_analysis/link_fully_nested_metrics.csv",
        "row": 85
      }
    ]
  },
  {
    "id": "68f486be9797d8c1",
    "config": {
      "dataset": "LINK",
      "group": "development",
      "model": "linear",
      "seed": 20260726,
      "context_mode": "geometry_additive",
      "file": "sub-Monkey-N_ses-20220415_obj-1ro3kfu_ecephys.nwb",
      "signal": "SpikingBandPower",
      "date": "2022-04-15",
      "task": "CO"
    },
    "bootstrap": 500,
    "permutations": 0,
    "references": [
      {
        "table": "primary_analysis/link_fully_nested_ladder_metrics.csv",
        "row": 42
      }
    ]
  },
  {
    "id": "713b17846438b3fe",
    "config": {
      "dataset": "LINK",
      "group": "development",
      "model": "linear",
      "seed": 20260728,
      "context_mode": "causal_history",
      "file": "sub-Monkey-N_ses-20220415_obj-y4c3g5_ecephys.nwb",
      "signal": "SpikingBandPower",
      "date": "2022-04-15",
      "task": "RD"
    },
    "bootstrap": 500,
    "permutations": 0,
    "references": [
      {
        "table": "primary_analysis/link_fully_nested_metrics.csv",
        "row": 89
      }
    ]
  },
  {
    "id": "75c07414a80bd451",
    "config": {
      "dataset": "LINK",
      "group": "development",
      "model": "linear",
      "seed": 20260726,
      "context_mode": "causal_history",
      "file": "sub-Monkey-N_ses-20220415_obj-y4c3g5_ecephys.nwb",
      "signal": "SpikingBandPower",
      "date": "2022-04-15",
      "task": "RD"
    },
    "bootstrap": 500,
    "permutations": 0,
    "references": [
      {
        "table": "primary_analysis/link_fully_nested_metrics.csv",
        "row": 87
      },
      {
        "table": "primary_analysis/link_fully_nested_ladder_metrics.csv",
        "row": 7
      }
    ]
  },
  {
    "id": "7da13e8352367ded",
    "config": {
      "dataset": "LINK",
      "group": "development",
      "model": "linear",
      "seed": 20260727,
      "context_mode": "causal_history",
      "file": "sub-Monkey-N_ses-20220415_obj-y4c3g5_ecephys.nwb",
      "signal": "ThresholdCrossings",
      "date": "2022-04-15",
      "task": "RD"
    },
    "bootstrap": 500,
    "permutations": 0,
    "references": [
      {
        "table": "primary_analysis/link_fully_nested_metrics.csv",
        "row": 94
      }
    ]
  },
  {
    "id": "892d6ec771771d35",
    "config": {
      "dataset": "LINK",
      "group": "development",
      "model": "linear",
      "seed": 20260727,
      "context_mode": "geometry_tensor",
      "file": "sub-Monkey-N_ses-20220415_obj-y4c3g5_ecephys.nwb",
      "signal": "ThresholdCrossings",
      "date": "2022-04-15",
      "task": "RD"
    },
    "bootstrap": 500,
    "permutations": 0,
    "references": [
      {
        "table": "primary_analysis/link_fully_nested_metrics.csv",
        "row": 91
      }
    ]
  },
  {
    "id": "9c7bef53c47b4391",
    "config": {
      "dataset": "LINK",
      "group": "development",
      "model": "linear",
      "seed": 20260726,
      "context_mode": "geometry_tensor",
      "file": "sub-Monkey-N_ses-20220415_obj-y4c3g5_ecephys.nwb",
      "signal": "SpikingBandPower",
      "date": "2022-04-15",
      "task": "RD"
    },
    "bootstrap": 500,
    "permutations": 100,
    "references": [
      {
        "table": "primary_analysis/link_fully_nested_metrics.csv",
        "row": 84
      },
      {
        "table": "primary_analysis/link_fully_nested_ladder_metrics.csv",
        "row": 61
      }
    ]
  },
  {
    "id": "a1783ca494bf12e1",
    "config": {
      "dataset": "LINK",
      "group": "development",
      "model": "linear",
      "seed": 20260728,
      "context_mode": "geometry_tensor",
      "file": "sub-Monkey-N_ses-20220415_obj-1ro3kfu_ecephys.nwb",
      "signal": "ThresholdCrossings",
      "date": "2022-04-15",
      "task": "CO"
    },
    "bootstrap": 500,
    "permutations": 0,
    "references": [
      {
        "table": "primary_analysis/link_fully_nested_metrics.csv",
        "row": 80
      }
    ]
  },
  {
    "id": "a4957af3174f9fd6",
    "config": {
      "dataset": "LINK",
      "group": "development",
      "model": "linear",
      "seed": 20260727,
      "context_mode": "geometry_tensor",
      "file": "sub-Monkey-N_ses-20220415_obj-1ro3kfu_ecephys.nwb",
      "signal": "SpikingBandPower",
      "date": "2022-04-15",
      "task": "CO"
    },
    "bootstrap": 500,
    "permutations": 0,
    "references": [
      {
        "table": "primary_analysis/link_fully_nested_metrics.csv",
        "row": 73
      }
    ]
  },
  {
    "id": "b123c015e1fa04d8",
    "config": {
      "dataset": "LINK",
      "group": "development",
      "model": "linear",
      "seed": 20260726,
      "context_mode": "phase_only",
      "file": "sub-Monkey-N_ses-20220415_obj-1ro3kfu_ecephys.nwb",
      "signal": "SpikingBandPower",
      "date": "2022-04-15",
      "task": "CO"
    },
    "bootstrap": 500,
    "permutations": 0,
    "references": [
      {
        "table": "primary_analysis/link_fully_nested_ladder_metrics.csv",
        "row": 78
      }
    ]
  },
  {
    "id": "b43f4c9704820aae",
    "config": {
      "dataset": "LINK",
      "group": "development",
      "model": "linear",
      "seed": 20260726,
      "context_mode": "causal_history",
      "file": "sub-Monkey-N_ses-20220415_obj-1ro3kfu_ecephys.nwb",
      "signal": "SpikingBandPower",
      "date": "2022-04-15",
      "task": "CO"
    },
    "bootstrap": 500,
    "permutations": 0,
    "references": [
      {
        "table": "primary_analysis/link_fully_nested_metrics.csv",
        "row": 75
      },
      {
        "table": "primary_analysis/link_fully_nested_ladder_metrics.csv",
        "row": 6
      }
    ]
  },
  {
    "id": "ba8d228678c342b7",
    "config": {
      "dataset": "LINK",
      "group": "development",
      "model": "linear",
      "seed": 20260726,
      "context_mode": "phase_only",
      "file": "sub-Monkey-N_ses-20220415_obj-y4c3g5_ecephys.nwb",
      "signal": "SpikingBandPower",
      "date": "2022-04-15",
      "task": "RD"
    },
    "bootstrap": 500,
    "permutations": 0,
    "references": [
      {
        "table": "primary_analysis/link_fully_nested_ladder_metrics.csv",
        "row": 79
      }
    ]
  },
  {
    "id": "d0143f48535f9b53",
    "config": {
      "dataset": "LINK",
      "group": "development",
      "model": "linear",
      "seed": 20260726,
      "context_mode": "causal_history",
      "file": "sub-Monkey-N_ses-20220415_obj-1ro3kfu_ecephys.nwb",
      "signal": "ThresholdCrossings",
      "date": "2022-04-15",
      "task": "CO"
    },
    "bootstrap": 500,
    "permutations": 0,
    "references": [
      {
        "table": "primary_analysis/link_fully_nested_metrics.csv",
        "row": 81
      }
    ]
  },
  {
    "id": "d01b2bcfd42a4118",
    "config": {
      "dataset": "LINK",
      "group": "development",
      "model": "linear",
      "seed": 20260728,
      "context_mode": "geometry_tensor",
      "file": "sub-Monkey-N_ses-20220415_obj-1ro3kfu_ecephys.nwb",
      "signal": "SpikingBandPower",
      "date": "2022-04-15",
      "task": "CO"
    },
    "bootstrap": 500,
    "permutations": 0,
    "references": [
      {
        "table": "primary_analysis/link_fully_nested_metrics.csv",
        "row": 74
      }
    ]
  },
  {
    "id": "d9088b573c817c4b",
    "config": {
      "dataset": "LINK",
      "group": "development",
      "model": "linear",
      "seed": 20260726,
      "context_mode": "geometry_tensor",
      "file": "sub-Monkey-N_ses-20220415_obj-1ro3kfu_ecephys.nwb",
      "signal": "SpikingBandPower",
      "date": "2022-04-15",
      "task": "CO"
    },
    "bootstrap": 500,
    "permutations": 100,
    "references": [
      {
        "table": "primary_analysis/link_fully_nested_metrics.csv",
        "row": 72
      },
      {
        "table": "primary_analysis/link_fully_nested_ladder_metrics.csv",
        "row": 60
      }
    ]
  },
  {
    "id": "dcf6e95f4daf6f2f",
    "config": {
      "dataset": "LINK",
      "group": "development",
      "model": "linear",
      "seed": 20260726,
      "context_mode": "geometry_additive",
      "file": "sub-Monkey-N_ses-20220415_obj-y4c3g5_ecephys.nwb",
      "signal": "SpikingBandPower",
      "date": "2022-04-15",
      "task": "RD"
    },
    "bootstrap": 500,
    "permutations": 0,
    "references": [
      {
        "table": "primary_analysis/link_fully_nested_ladder_metrics.csv",
        "row": 43
      }
    ]
  },
  {
    "id": "ded3cb7bd6a70b86",
    "config": {
      "dataset": "LINK",
      "group": "development",
      "model": "linear",
      "seed": 20260726,
      "context_mode": "geometry_tensor",
      "file": "sub-Monkey-N_ses-20220415_obj-1ro3kfu_ecephys.nwb",
      "signal": "ThresholdCrossings",
      "date": "2022-04-15",
      "task": "CO"
    },
    "bootstrap": 500,
    "permutations": 0,
    "references": [
      {
        "table": "primary_analysis/link_fully_nested_metrics.csv",
        "row": 78
      }
    ]
  },
  {
    "id": "e3eb8af41f785758",
    "config": {
      "dataset": "LINK",
      "group": "development",
      "model": "linear",
      "seed": 20260728,
      "context_mode": "geometry_tensor",
      "file": "sub-Monkey-N_ses-20220415_obj-y4c3g5_ecephys.nwb",
      "signal": "SpikingBandPower",
      "date": "2022-04-15",
      "task": "RD"
    },
    "bootstrap": 500,
    "permutations": 0,
    "references": [
      {
        "table": "primary_analysis/link_fully_nested_metrics.csv",
        "row": 86
      }
    ]
  },
  {
    "id": "e53941d64751634b",
    "config": {
      "dataset": "LINK",
      "group": "development",
      "model": "linear",
      "seed": 20260728,
      "context_mode": "causal_history",
      "file": "sub-Monkey-N_ses-20220415_obj-1ro3kfu_ecephys.nwb",
      "signal": "SpikingBandPower",
      "date": "2022-04-15",
      "task": "CO"
    },
    "bootstrap": 500,
    "permutations": 0,
    "references": [
      {
        "table": "primary_analysis/link_fully_nested_metrics.csv",
        "row": 77
      }
    ]
  },
  {
    "id": "f46f040a937023c3",
    "config": {
      "dataset": "LINK",
      "group": "development",
      "model": "linear",
      "seed": 20260728,
      "context_mode": "causal_history",
      "file": "sub-Monkey-N_ses-20220415_obj-y4c3g5_ecephys.nwb",
      "signal": "ThresholdCrossings",
      "date": "2022-04-15",
      "task": "RD"
    },
    "bootstrap": 500,
    "permutations": 0,
    "references": [
      {
        "table": "primary_analysis/link_fully_nested_metrics.csv",
        "row": 95
      }
    ]
  },
  {
    "id": "f4d8160d8df87148",
    "config": {
      "dataset": "LINK",
      "group": "development",
      "model": "linear",
      "seed": 20260726,
      "context_mode": "condition_phase",
      "file": "sub-Monkey-N_ses-20220415_obj-y4c3g5_ecephys.nwb",
      "signal": "SpikingBandPower",
      "date": "2022-04-15",
      "task": "RD"
    },
    "bootstrap": 500,
    "permutations": 0,
    "references": [
      {
        "table": "primary_analysis/link_fully_nested_ladder_metrics.csv",
        "row": 25
      }
    ]
  },
  {
    "id": "f8f1d491224aa3ca",
    "config": {
      "dataset": "LINK",
      "group": "development",
      "model": "linear",
      "seed": 20260726,
      "context_mode": "condition_phase",
      "file": "sub-Monkey-N_ses-20220415_obj-1ro3kfu_ecephys.nwb",
      "signal": "SpikingBandPower",
      "date": "2022-04-15",
      "task": "CO"
    },
    "bootstrap": 500,
    "permutations": 0,
    "references": [
      {
        "table": "primary_analysis/link_fully_nested_ladder_metrics.csv",
        "row": 24
      }
    ]
  },
  {
    "id": "f95c092b8c0c8a44",
    "config": {
      "dataset": "LINK",
      "group": "development",
      "model": "linear",
      "seed": 20260727,
      "context_mode": "causal_history",
      "file": "sub-Monkey-N_ses-20220415_obj-1ro3kfu_ecephys.nwb",
      "signal": "ThresholdCrossings",
      "date": "2022-04-15",
      "task": "CO"
    },
    "bootstrap": 500,
    "permutations": 0,
    "references": [
      {
        "table": "primary_analysis/link_fully_nested_metrics.csv",
        "row": 82
      }
    ]
  },
  {
    "id": "042722057c5300e3",
    "config": {
      "dataset": "LINK",
      "group": "development",
      "model": "linear",
      "seed": 20260726,
      "context_mode": "causal_history",
      "file": "sub-Monkey-N_ses-20220429_obj-1fu8b25_ecephys.nwb",
      "signal": "SpikingBandPower",
      "date": "2022-04-29",
      "task": "RD"
    },
    "bootstrap": 500,
    "permutations": 0,
    "references": [
      {
        "table": "primary_analysis/link_fully_nested_metrics.csv",
        "row": 111
      },
      {
        "table": "primary_analysis/link_fully_nested_ladder_metrics.csv",
        "row": 9
      }
    ]
  },
  {
    "id": "1345a271752067d7",
    "config": {
      "dataset": "LINK",
      "group": "development",
      "model": "linear",
      "seed": 20260727,
      "context_mode": "geometry_tensor",
      "file": "sub-Monkey-N_ses-20220429_obj-1fu8b25_ecephys.nwb",
      "signal": "ThresholdCrossings",
      "date": "2022-04-29",
      "task": "RD"
    },
    "bootstrap": 500,
    "permutations": 0,
    "references": [
      {
        "table": "primary_analysis/link_fully_nested_metrics.csv",
        "row": 115
      }
    ]
  },
  {
    "id": "201676c9e180fc9c",
    "config": {
      "dataset": "LINK",
      "group": "development",
      "model": "linear",
      "seed": 20260728,
      "context_mode": "geometry_tensor",
      "file": "sub-Monkey-N_ses-20220429_obj-1fu8b25_ecephys.nwb",
      "signal": "SpikingBandPower",
      "date": "2022-04-29",
      "task": "RD"
    },
    "bootstrap": 500,
    "permutations": 0,
    "references": [
      {
        "table": "primary_analysis/link_fully_nested_metrics.csv",
        "row": 110
      }
    ]
  },
  {
    "id": "22b4ae518ec5267c",
    "config": {
      "dataset": "LINK",
      "group": "development",
      "model": "linear",
      "seed": 20260727,
      "context_mode": "causal_history",
      "file": "sub-Monkey-N_ses-20220429_obj-1fu8b25_ecephys.nwb",
      "signal": "ThresholdCrossings",
      "date": "2022-04-29",
      "task": "RD"
    },
    "bootstrap": 500,
    "permutations": 0,
    "references": [
      {
        "table": "primary_analysis/link_fully_nested_metrics.csv",
        "row": 118
      }
    ]
  },
  {
    "id": "30fe161e1639e8ed",
    "config": {
      "dataset": "LINK",
      "group": "development",
      "model": "linear",
      "seed": 20260728,
      "context_mode": "causal_history",
      "file": "sub-Monkey-N_ses-20220429_obj-1qhe815_ecephys.nwb",
      "signal": "ThresholdCrossings",
      "date": "2022-04-29",
      "task": "CO"
    },
    "bootstrap": 500,
    "permutations": 0,
    "references": [
      {
        "table": "primary_analysis/link_fully_nested_metrics.csv",
        "row": 107
      }
    ]
  },
  {
    "id": "32688460d7e8c8e9",
    "config": {
      "dataset": "LINK",
      "group": "development",
      "model": "linear",
      "seed": 20260726,
      "context_mode": "geometry_tensor",
      "file": "sub-Monkey-N_ses-20220429_obj-1qhe815_ecephys.nwb",
      "signal": "ThresholdCrossings",
      "date": "2022-04-29",
      "task": "CO"
    },
    "bootstrap": 500,
    "permutations": 0,
    "references": [
      {
        "table": "primary_analysis/link_fully_nested_metrics.csv",
        "row": 102
      }
    ]
  },
  {
    "id": "5131f48ae343d155",
    "config": {
      "dataset": "LINK",
      "group": "development",
      "model": "linear",
      "seed": 20260726,
      "context_mode": "condition_phase",
      "file": "sub-Monkey-N_ses-20220429_obj-1fu8b25_ecephys.nwb",
      "signal": "SpikingBandPower",
      "date": "2022-04-29",
      "task": "RD"
    },
    "bootstrap": 500,
    "permutations": 0,
    "references": [
      {
        "table": "primary_analysis/link_fully_nested_ladder_metrics.csv",
        "row": 27
      }
    ]
  },
  {
    "id": "5e66d6e470629f34",
    "config": {
      "dataset": "LINK",
      "group": "development",
      "model": "linear",
      "seed": 20260727,
      "context_mode": "geometry_tensor",
      "file": "sub-Monkey-N_ses-20220429_obj-1qhe815_ecephys.nwb",
      "signal": "SpikingBandPower",
      "date": "2022-04-29",
      "task": "CO"
    },
    "bootstrap": 500,
    "permutations": 0,
    "references": [
      {
        "table": "primary_analysis/link_fully_nested_metrics.csv",
        "row": 97
      }
    ]
  },
  {
    "id": "616f1e7b52a93377",
    "config": {
      "dataset": "LINK",
      "group": "development",
      "model": "linear",
      "seed": 20260727,
      "context_mode": "causal_history",
      "file": "sub-Monkey-N_ses-20220429_obj-1qhe815_ecephys.nwb",
      "signal": "ThresholdCrossings",
      "date": "2022-04-29",
      "task": "CO"
    },
    "bootstrap": 500,
    "permutations": 0,
    "references": [
      {
        "table": "primary_analysis/link_fully_nested_metrics.csv",
        "row": 106
      }
    ]
  },
  {
    "id": "783610f979ef8863",
    "config": {
      "dataset": "LINK",
      "group": "development",
      "model": "linear",
      "seed": 20260726,
      "context_mode": "phase_only",
      "file": "sub-Monkey-N_ses-20220429_obj-1fu8b25_ecephys.nwb",
      "signal": "SpikingBandPower",
      "date": "2022-04-29",
      "task": "RD"
    },
    "bootstrap": 500,
    "permutations": 0,
    "references": [
      {
        "table": "primary_analysis/link_fully_nested_ladder_metrics.csv",
        "row": 81
      }
    ]
  },
  {
    "id": "896e24d4fcf4e5a0",
    "config": {
      "dataset": "LINK",
      "group": "development",
      "model": "linear",
      "seed": 20260727,
      "context_mode": "causal_history",
      "file": "sub-Monkey-N_ses-20220429_obj-1qhe815_ecephys.nwb",
      "signal": "SpikingBandPower",
      "date": "2022-04-29",
      "task": "CO"
    },
    "bootstrap": 500,
    "permutations": 0,
    "references": [
      {
        "table": "primary_analysis/link_fully_nested_metrics.csv",
        "row": 100
      }
    ]
  },
  {
    "id": "89cbffbc34a8ed9c",
    "config": {
      "dataset": "LINK",
      "group": "development",
      "model": "linear",
      "seed": 20260728,
      "context_mode": "causal_history",
      "file": "sub-Monkey-N_ses-20220429_obj-1fu8b25_ecephys.nwb",
      "signal": "SpikingBandPower",
      "date": "2022-04-29",
      "task": "RD"
    },
    "bootstrap": 500,
    "permutations": 0,
    "references": [
      {
        "table": "primary_analysis/link_fully_nested_metrics.csv",
        "row": 113
      }
    ]
  },
  {
    "id": "8d7a5c216680e46d",
    "config": {
      "dataset": "LINK",
      "group": "development",
      "model": "linear",
      "seed": 20260728,
      "context_mode": "geometry_tensor",
      "file": "sub-Monkey-N_ses-20220429_obj-1qhe815_ecephys.nwb",
      "signal": "ThresholdCrossings",
      "date": "2022-04-29",
      "task": "CO"
    },
    "bootstrap": 500,
    "permutations": 0,
    "references": [
      {
        "table": "primary_analysis/link_fully_nested_metrics.csv",
        "row": 104
      }
    ]
  },
  {
    "id": "91f7adda679d170c",
    "config": {
      "dataset": "LINK",
      "group": "development",
      "model": "linear",
      "seed": 20260726,
      "context_mode": "geometry_tensor",
      "file": "sub-Monkey-N_ses-20220429_obj-1fu8b25_ecephys.nwb",
      "signal": "ThresholdCrossings",
      "date": "2022-04-29",
      "task": "RD"
    },
    "bootstrap": 500,
    "permutations": 0,
    "references": [
      {
        "table": "primary_analysis/link_fully_nested_metrics.csv",
        "row": 114
      }
    ]
  },
  {
    "id": "929f48c0f17e9fa7",
    "config": {
      "dataset": "LINK",
      "group": "development",
      "model": "linear",
      "seed": 20260728,
      "context_mode": "causal_history",
      "file": "sub-Monkey-N_ses-20220429_obj-1qhe815_ecephys.nwb",
      "signal": "SpikingBandPower",
      "date": "2022-04-29",
      "task": "CO"
    },
    "bootstrap": 500,
    "permutations": 0,
    "references": [
      {
        "table": "primary_analysis/link_fully_nested_metrics.csv",
        "row": 101
      }
    ]
  },
  {
    "id": "933eb8e93c33d4cf",
    "config": {
      "dataset": "LINK",
      "group": "development",
      "model": "linear",
      "seed": 20260726,
      "context_mode": "geometry_tensor",
      "file": "sub-Monkey-N_ses-20220429_obj-1fu8b25_ecephys.nwb",
      "signal": "SpikingBandPower",
      "date": "2022-04-29",
      "task": "RD"
    },
    "bootstrap": 500,
    "permutations": 100,
    "references": [
      {
        "table": "primary_analysis/link_fully_nested_metrics.csv",
        "row": 108
      },
      {
        "table": "primary_analysis/link_fully_nested_ladder_metrics.csv",
        "row": 63
      }
    ]
  },
  {
    "id": "993c8b81f7b135f6",
    "config": {
      "dataset": "LINK",
      "group": "development",
      "model": "linear",
      "seed": 20260726,
      "context_mode": "phase_only",
      "file": "sub-Monkey-N_ses-20220429_obj-1qhe815_ecephys.nwb",
      "signal": "SpikingBandPower",
      "date": "2022-04-29",
      "task": "CO"
    },
    "bootstrap": 500,
    "permutations": 0,
    "references": [
      {
        "table": "primary_analysis/link_fully_nested_ladder_metrics.csv",
        "row": 80
      }
    ]
  },
  {
    "id": "9b3a67a54178cebb",
    "config": {
      "dataset": "LINK",
      "group": "development",
      "model": "linear",
      "seed": 20260726,
      "context_mode": "geometry_tensor",
      "file": "sub-Monkey-N_ses-20220429_obj-1qhe815_ecephys.nwb",
      "signal": "SpikingBandPower",
      "date": "2022-04-29",
      "task": "CO"
    },
    "bootstrap": 500,
    "permutations": 100,
    "references": [
      {
        "table": "primary_analysis/link_fully_nested_metrics.csv",
        "row": 96
      },
      {
        "table": "primary_analysis/link_fully_nested_ladder_metrics.csv",
        "row": 62
      }
    ]
  },
  {
    "id": "9b66f35c559157f2",
    "config": {
      "dataset": "LINK",
      "group": "development",
      "model": "linear",
      "seed": 20260728,
      "context_mode": "geometry_tensor",
      "file": "sub-Monkey-N_ses-20220429_obj-1fu8b25_ecephys.nwb",
      "signal": "ThresholdCrossings",
      "date": "2022-04-29",
      "task": "RD"
    },
    "bootstrap": 500,
    "permutations": 0,
    "references": [
      {
        "table": "primary_analysis/link_fully_nested_metrics.csv",
        "row": 116
      }
    ]
  },
  {
    "id": "a4fcdd4035b5760b",
    "config": {
      "dataset": "LINK",
      "group": "development",
      "model": "linear",
      "seed": 20260726,
      "context_mode": "geometry_additive",
      "file": "sub-Monkey-N_ses-20220429_obj-1fu8b25_ecephys.nwb",
      "signal": "SpikingBandPower",
      "date": "2022-04-29",
      "task": "RD"
    },
    "bootstrap": 500,
    "permutations": 0,
    "references": [
      {
        "table": "primary_analysis/link_fully_nested_ladder_metrics.csv",
        "row": 45
      }
    ]
  },
  {
    "id": "ae58f0ee998d5498",
    "config": {
      "dataset": "LINK",
      "group": "development",
      "model": "linear",
      "seed": 20260726,
      "context_mode": "causal_history",
      "file": "sub-Monkey-N_ses-20220429_obj-1qhe815_ecephys.nwb",
      "signal": "ThresholdCrossings",
      "date": "2022-04-29",
      "task": "CO"
    },
    "bootstrap": 500,
    "permutations": 0,
    "references": [
      {
        "table": "primary_analysis/link_fully_nested_metrics.csv",
        "row": 105
      }
    ]
  },
  {
    "id": "ae9c6608a90b8b6c",
    "config": {
      "dataset": "LINK",
      "group": "development",
      "model": "linear",
      "seed": 20260728,
      "context_mode": "causal_history",
      "file": "sub-Monkey-N_ses-20220429_obj-1fu8b25_ecephys.nwb",
      "signal": "ThresholdCrossings",
      "date": "2022-04-29",
      "task": "RD"
    },
    "bootstrap": 500,
    "permutations": 0,
    "references": [
      {
        "table": "primary_analysis/link_fully_nested_metrics.csv",
        "row": 119
      }
    ]
  },
  {
    "id": "b1ed083ed1238ed5",
    "config": {
      "dataset": "LINK",
      "group": "development",
      "model": "linear",
      "seed": 20260727,
      "context_mode": "geometry_tensor",
      "file": "sub-Monkey-N_ses-20220429_obj-1fu8b25_ecephys.nwb",
      "signal": "SpikingBandPower",
      "date": "2022-04-29",
      "task": "RD"
    },
    "bootstrap": 500,
    "permutations": 0,
    "references": [
      {
        "table": "primary_analysis/link_fully_nested_metrics.csv",
        "row": 109
      }
    ]
  },
  {
    "id": "bf9c34a4ae1ca26f",
    "config": {
      "dataset": "LINK",
      "group": "development",
      "model": "linear",
      "seed": 20260727,
      "context_mode": "geometry_tensor",
      "file": "sub-Monkey-N_ses-20220429_obj-1qhe815_ecephys.nwb",
      "signal": "ThresholdCrossings",
      "date": "2022-04-29",
      "task": "CO"
    },
    "bootstrap": 500,
    "permutations": 0,
    "references": [
      {
        "table": "primary_analysis/link_fully_nested_metrics.csv",
        "row": 103
      }
    ]
  },
  {
    "id": "cda47861df510a9d",
    "config": {
      "dataset": "LINK",
      "group": "development",
      "model": "linear",
      "seed": 20260726,
      "context_mode": "causal_history",
      "file": "sub-Monkey-N_ses-20220429_obj-1qhe815_ecephys.nwb",
      "signal": "SpikingBandPower",
      "date": "2022-04-29",
      "task": "CO"
    },
    "bootstrap": 500,
    "permutations": 0,
    "references": [
      {
        "table": "primary_analysis/link_fully_nested_metrics.csv",
        "row": 99
      },
      {
        "table": "primary_analysis/link_fully_nested_ladder_metrics.csv",
        "row": 8
      }
    ]
  },
  {
    "id": "d00f884153064f31",
    "config": {
      "dataset": "LINK",
      "group": "development",
      "model": "linear",
      "seed": 20260728,
      "context_mode": "geometry_tensor",
      "file": "sub-Monkey-N_ses-20220429_obj-1qhe815_ecephys.nwb",
      "signal": "SpikingBandPower",
      "date": "2022-04-29",
      "task": "CO"
    },
    "bootstrap": 500,
    "permutations": 0,
    "references": [
      {
        "table": "primary_analysis/link_fully_nested_metrics.csv",
        "row": 98
      }
    ]
  },
  {
    "id": "dbac8f7c5e84308e",
    "config": {
      "dataset": "LINK",
      "group": "development",
      "model": "linear",
      "seed": 20260726,
      "context_mode": "condition_phase",
      "file": "sub-Monkey-N_ses-20220429_obj-1qhe815_ecephys.nwb",
      "signal": "SpikingBandPower",
      "date": "2022-04-29",
      "task": "CO"
    },
    "bootstrap": 500,
    "permutations": 0,
    "references": [
      {
        "table": "primary_analysis/link_fully_nested_ladder_metrics.csv",
        "row": 26
      }
    ]
  },
  {
    "id": "f0dfecd04e046a69",
    "config": {
      "dataset": "LINK",
      "group": "development",
      "model": "linear",
      "seed": 20260726,
      "context_mode": "geometry_additive",
      "file": "sub-Monkey-N_ses-20220429_obj-1qhe815_ecephys.nwb",
      "signal": "SpikingBandPower",
      "date": "2022-04-29",
      "task": "CO"
    },
    "bootstrap": 500,
    "permutations": 0,
    "references": [
      {
        "table": "primary_analysis/link_fully_nested_ladder_metrics.csv",
        "row": 44
      }
    ]
  },
  {
    "id": "f8f28cce80498ea4",
    "config": {
      "dataset": "LINK",
      "group": "development",
      "model": "linear",
      "seed": 20260727,
      "context_mode": "causal_history",
      "file": "sub-Monkey-N_ses-20220429_obj-1fu8b25_ecephys.nwb",
      "signal": "SpikingBandPower",
      "date": "2022-04-29",
      "task": "RD"
    },
    "bootstrap": 500,
    "permutations": 0,
    "references": [
      {
        "table": "primary_analysis/link_fully_nested_metrics.csv",
        "row": 112
      }
    ]
  },
  {
    "id": "fdd15f632e7e7af0",
    "config": {
      "dataset": "LINK",
      "group": "development",
      "model": "linear",
      "seed": 20260726,
      "context_mode": "causal_history",
      "file": "sub-Monkey-N_ses-20220429_obj-1fu8b25_ecephys.nwb",
      "signal": "ThresholdCrossings",
      "date": "2022-04-29",
      "task": "RD"
    },
    "bootstrap": 500,
    "permutations": 0,
    "references": [
      {
        "table": "primary_analysis/link_fully_nested_metrics.csv",
        "row": 117
      }
    ]
  },
  {
    "id": "01edec3608373483",
    "config": {
      "dataset": "LINK",
      "group": "development",
      "model": "linear",
      "seed": 20260727,
      "context_mode": "geometry_tensor",
      "file": "sub-Monkey-N_ses-20220513_obj-yotjar_ecephys.nwb",
      "signal": "SpikingBandPower",
      "date": "2022-05-13",
      "task": "CO"
    },
    "bootstrap": 500,
    "permutations": 0,
    "references": [
      {
        "table": "primary_analysis/link_fully_nested_metrics.csv",
        "row": 121
      }
    ]
  },
  {
    "id": "0c599be4adb3a10d",
    "config": {
      "dataset": "LINK",
      "group": "development",
      "model": "linear",
      "seed": 20260727,
      "context_mode": "geometry_tensor",
      "file": "sub-Monkey-N_ses-20220513_obj-yotjar_ecephys.nwb",
      "signal": "ThresholdCrossings",
      "date": "2022-05-13",
      "task": "CO"
    },
    "bootstrap": 500,
    "permutations": 0,
    "references": [
      {
        "table": "primary_analysis/link_fully_nested_metrics.csv",
        "row": 127
      }
    ]
  },
  {
    "id": "163b5ae52ab9878d",
    "config": {
      "dataset": "LINK",
      "group": "development",
      "model": "linear",
      "seed": 20260728,
      "context_mode": "geometry_tensor",
      "file": "sub-Monkey-N_ses-20220513_obj-yotjar_ecephys.nwb",
      "signal": "ThresholdCrossings",
      "date": "2022-05-13",
      "task": "CO"
    },
    "bootstrap": 500,
    "permutations": 0,
    "references": [
      {
        "table": "primary_analysis/link_fully_nested_metrics.csv",
        "row": 128
      }
    ]
  },
  {
    "id": "1a25a86d604c6aac",
    "config": {
      "dataset": "LINK",
      "group": "development",
      "model": "linear",
      "seed": 20260726,
      "context_mode": "geometry_additive",
      "file": "sub-Monkey-N_ses-20220513_obj-nedbdh_ecephys.nwb",
      "signal": "SpikingBandPower",
      "date": "2022-05-13",
      "task": "RD"
    },
    "bootstrap": 500,
    "permutations": 0,
    "references": [
      {
        "table": "primary_analysis/link_fully_nested_ladder_metrics.csv",
        "row": 47
      }
    ]
  },
  {
    "id": "236bab84d3a1fa8b",
    "config": {
      "dataset": "LINK",
      "group": "development",
      "model": "linear",
      "seed": 20260728,
      "context_mode": "geometry_tensor",
      "file": "sub-Monkey-N_ses-20220513_obj-nedbdh_ecephys.nwb",
      "signal": "SpikingBandPower",
      "date": "2022-05-13",
      "task": "RD"
    },
    "bootstrap": 500,
    "permutations": 0,
    "references": [
      {
        "table": "primary_analysis/link_fully_nested_metrics.csv",
        "row": 134
      }
    ]
  },
  {
    "id": "27c88d8842ed17bb",
    "config": {
      "dataset": "LINK",
      "group": "development",
      "model": "linear",
      "seed": 20260726,
      "context_mode": "phase_only",
      "file": "sub-Monkey-N_ses-20220513_obj-nedbdh_ecephys.nwb",
      "signal": "SpikingBandPower",
      "date": "2022-05-13",
      "task": "RD"
    },
    "bootstrap": 500,
    "permutations": 0,
    "references": [
      {
        "table": "primary_analysis/link_fully_nested_ladder_metrics.csv",
        "row": 83
      }
    ]
  },
  {
    "id": "29a736e6a1a12e7a",
    "config": {
      "dataset": "LINK",
      "group": "development",
      "model": "linear",
      "seed": 20260726,
      "context_mode": "causal_history",
      "file": "sub-Monkey-N_ses-20220513_obj-yotjar_ecephys.nwb",
      "signal": "ThresholdCrossings",
      "date": "2022-05-13",
      "task": "CO"
    },
    "bootstrap": 500,
    "permutations": 0,
    "references": [
      {
        "table": "primary_analysis/link_fully_nested_metrics.csv",
        "row": 129
      }
    ]
  },
  {
    "id": "37caf26b6e0f79db",
    "config": {
      "dataset": "LINK",
      "group": "development",
      "model": "linear",
      "seed": 20260728,
      "context_mode": "causal_history",
      "file": "sub-Monkey-N_ses-20220513_obj-nedbdh_ecephys.nwb",
      "signal": "ThresholdCrossings",
      "date": "2022-05-13",
      "task": "RD"
    },
    "bootstrap": 500,
    "permutations": 0,
    "references": [
      {
        "table": "primary_analysis/link_fully_nested_metrics.csv",
        "row": 143
      }
    ]
  },
  {
    "id": "480d97946e3f557d",
    "config": {
      "dataset": "LINK",
      "group": "development",
      "model": "linear",
      "seed": 20260726,
      "context_mode": "geometry_tensor",
      "file": "sub-Monkey-N_ses-20220513_obj-yotjar_ecephys.nwb",
      "signal": "SpikingBandPower",
      "date": "2022-05-13",
      "task": "CO"
    },
    "bootstrap": 500,
    "permutations": 100,
    "references": [
      {
        "table": "primary_analysis/link_fully_nested_metrics.csv",
        "row": 120
      },
      {
        "table": "primary_analysis/link_fully_nested_ladder_metrics.csv",
        "row": 64
      }
    ]
  },
  {
    "id": "5acfff18c89a857c",
    "config": {
      "dataset": "LINK",
      "group": "development",
      "model": "linear",
      "seed": 20260726,
      "context_mode": "geometry_tensor",
      "file": "sub-Monkey-N_ses-20220513_obj-nedbdh_ecephys.nwb",
      "signal": "ThresholdCrossings",
      "date": "2022-05-13",
      "task": "RD"
    },
    "bootstrap": 500,
    "permutations": 0,
    "references": [
      {
        "table": "primary_analysis/link_fully_nested_metrics.csv",
        "row": 138
      }
    ]
  },
  {
    "id": "5e0a5f6ca4ca490b",
    "config": {
      "dataset": "LINK",
      "group": "development",
      "model": "linear",
      "seed": 20260726,
      "context_mode": "phase_only",
      "file": "sub-Monkey-N_ses-20220513_obj-yotjar_ecephys.nwb",
      "signal": "SpikingBandPower",
      "date": "2022-05-13",
      "task": "CO"
    },
    "bootstrap": 500,
    "permutations": 0,
    "references": [
      {
        "table": "primary_analysis/link_fully_nested_ladder_metrics.csv",
        "row": 82
      }
    ]
  },
  {
    "id": "61bbf60c620dc0c0",
    "config": {
      "dataset": "LINK",
      "group": "development",
      "model": "linear",
      "seed": 20260728,
      "context_mode": "causal_history",
      "file": "sub-Monkey-N_ses-20220513_obj-yotjar_ecephys.nwb",
      "signal": "SpikingBandPower",
      "date": "2022-05-13",
      "task": "CO"
    },
    "bootstrap": 500,
    "permutations": 0,
    "references": [
      {
        "table": "primary_analysis/link_fully_nested_metrics.csv",
        "row": 125
      }
    ]
  },
  {
    "id": "6d938b69a6174921",
    "config": {
      "dataset": "LINK",
      "group": "development",
      "model": "linear",
      "seed": 20260728,
      "context_mode": "geometry_tensor",
      "file": "sub-Monkey-N_ses-20220513_obj-yotjar_ecephys.nwb",
      "signal": "SpikingBandPower",
      "date": "2022-05-13",
      "task": "CO"
    },
    "bootstrap": 500,
    "permutations": 0,
    "references": [
      {
        "table": "primary_analysis/link_fully_nested_metrics.csv",
        "row": 122
      }
    ]
  },
  {
    "id": "6dd4be435675bd16",
    "config": {
      "dataset": "LINK",
      "group": "development",
      "model": "linear",
      "seed": 20260726,
      "context_mode": "geometry_additive",
      "file": "sub-Monkey-N_ses-20220513_obj-yotjar_ecephys.nwb",
      "signal": "SpikingBandPower",
      "date": "2022-05-13",
      "task": "CO"
    },
    "bootstrap": 500,
    "permutations": 0,
    "references": [
      {
        "table": "primary_analysis/link_fully_nested_ladder_metrics.csv",
        "row": 46
      }
    ]
  },
  {
    "id": "75994172df7b2dcb",
    "config": {
      "dataset": "LINK",
      "group": "development",
      "model": "linear",
      "seed": 20260726,
      "context_mode": "condition_phase",
      "file": "sub-Monkey-N_ses-20220513_obj-yotjar_ecephys.nwb",
      "signal": "SpikingBandPower",
      "date": "2022-05-13",
      "task": "CO"
    },
    "bootstrap": 500,
    "permutations": 0,
    "references": [
      {
        "table": "primary_analysis/link_fully_nested_ladder_metrics.csv",
        "row": 28
      }
    ]
  },
  {
    "id": "785377578cfd5821",
    "config": {
      "dataset": "LINK",
      "group": "development",
      "model": "linear",
      "seed": 20260726,
      "context_mode": "geometry_tensor",
      "file": "sub-Monkey-N_ses-20220513_obj-yotjar_ecephys.nwb",
      "signal": "ThresholdCrossings",
      "date": "2022-05-13",
      "task": "CO"
    },
    "bootstrap": 500,
    "permutations": 0,
    "references": [
      {
        "table": "primary_analysis/link_fully_nested_metrics.csv",
        "row": 126
      }
    ]
  },
  {
    "id": "7d713e9752788064",
    "config": {
      "dataset": "LINK",
      "group": "development",
      "model": "linear",
      "seed": 20260726,
      "context_mode": "causal_history",
      "file": "sub-Monkey-N_ses-20220513_obj-yotjar_ecephys.nwb",
      "signal": "SpikingBandPower",
      "date": "2022-05-13",
      "task": "CO"
    },
    "bootstrap": 500,
    "permutations": 0,
    "references": [
      {
        "table": "primary_analysis/link_fully_nested_metrics.csv",
        "row": 123
      },
      {
        "table": "primary_analysis/link_fully_nested_ladder_metrics.csv",
        "row": 10
      }
    ]
  },
  {
    "id": "80a376959a786f27",
    "config": {
      "dataset": "LINK",
      "group": "development",
      "model": "linear",
      "seed": 20260728,
      "context_mode": "geometry_tensor",
      "file": "sub-Monkey-N_ses-20220513_obj-nedbdh_ecephys.nwb",
      "signal": "ThresholdCrossings",
      "date": "2022-05-13",
      "task": "RD"
    },
    "bootstrap": 500,
    "permutations": 0,
    "references": [
      {
        "table": "primary_analysis/link_fully_nested_metrics.csv",
        "row": 140
      }
    ]
  },
  {
    "id": "a0bc2e0c7eb4ebc9",
    "config": {
      "dataset": "LINK",
      "group": "development",
      "model": "linear",
      "seed": 20260728,
      "context_mode": "causal_history",
      "file": "sub-Monkey-N_ses-20220513_obj-nedbdh_ecephys.nwb",
      "signal": "SpikingBandPower",
      "date": "2022-05-13",
      "task": "RD"
    },
    "bootstrap": 500,
    "permutations": 0,
    "references": [
      {
        "table": "primary_analysis/link_fully_nested_metrics.csv",
        "row": 137
      }
    ]
  },
  {
    "id": "a593f530f81b8271",
    "config": {
      "dataset": "LINK",
      "group": "development",
      "model": "linear",
      "seed": 20260728,
      "context_mode": "causal_history",
      "file": "sub-Monkey-N_ses-20220513_obj-yotjar_ecephys.nwb",
      "signal": "ThresholdCrossings",
      "date": "2022-05-13",
      "task": "CO"
    },
    "bootstrap": 500,
    "permutations": 0,
    "references": [
      {
        "table": "primary_analysis/link_fully_nested_metrics.csv",
        "row": 131
      }
    ]
  },
  {
    "id": "aabb5e1a5276661a",
    "config": {
      "dataset": "LINK",
      "group": "development",
      "model": "linear",
      "seed": 20260727,
      "context_mode": "causal_history",
      "file": "sub-Monkey-N_ses-20220513_obj-yotjar_ecephys.nwb",
      "signal": "SpikingBandPower",
      "date": "2022-05-13",
      "task": "CO"
    },
    "bootstrap": 500,
    "permutations": 0,
    "references": [
      {
        "table": "primary_analysis/link_fully_nested_metrics.csv",
        "row": 124
      }
    ]
  },
  {
    "id": "b914851db9b2b492",
    "config": {
      "dataset": "LINK",
      "group": "development",
      "model": "linear",
      "seed": 20260726,
      "context_mode": "causal_history",
      "file": "sub-Monkey-N_ses-20220513_obj-nedbdh_ecephys.nwb",
      "signal": "ThresholdCrossings",
      "date": "2022-05-13",
      "task": "RD"
    },
    "bootstrap": 500,
    "permutations": 0,
    "references": [
      {
        "table": "primary_analysis/link_fully_nested_metrics.csv",
        "row": 141
      }
    ]
  },
  {
    "id": "de96ab755b3e96a5",
    "config": {
      "dataset": "LINK",
      "group": "development",
      "model": "linear",
      "seed": 20260727,
      "context_mode": "geometry_tensor",
      "file": "sub-Monkey-N_ses-20220513_obj-nedbdh_ecephys.nwb",
      "signal": "SpikingBandPower",
      "date": "2022-05-13",
      "task": "RD"
    },
    "bootstrap": 500,
    "permutations": 0,
    "references": [
      {
        "table": "primary_analysis/link_fully_nested_metrics.csv",
        "row": 133
      }
    ]
  },
  {
    "id": "ded85f2fa75923d8",
    "config": {
      "dataset": "LINK",
      "group": "development",
      "model": "linear",
      "seed": 20260727,
      "context_mode": "causal_history",
      "file": "sub-Monkey-N_ses-20220513_obj-nedbdh_ecephys.nwb",
      "signal": "ThresholdCrossings",
      "date": "2022-05-13",
      "task": "RD"
    },
    "bootstrap": 500,
    "permutations": 0,
    "references": [
      {
        "table": "primary_analysis/link_fully_nested_metrics.csv",
        "row": 142
      }
    ]
  },
  {
    "id": "e03dff4c29934c3c",
    "config": {
      "dataset": "LINK",
      "group": "development",
      "model": "linear",
      "seed": 20260726,
      "context_mode": "geometry_tensor",
      "file": "sub-Monkey-N_ses-20220513_obj-nedbdh_ecephys.nwb",
      "signal": "SpikingBandPower",
      "date": "2022-05-13",
      "task": "RD"
    },
    "bootstrap": 500,
    "permutations": 100,
    "references": [
      {
        "table": "primary_analysis/link_fully_nested_metrics.csv",
        "row": 132
      },
      {
        "table": "primary_analysis/link_fully_nested_ladder_metrics.csv",
        "row": 65
      }
    ]
  },
  {
    "id": "e92dae4461078ee4",
    "config": {
      "dataset": "LINK",
      "group": "development",
      "model": "linear",
      "seed": 20260727,
      "context_mode": "geometry_tensor",
      "file": "sub-Monkey-N_ses-20220513_obj-nedbdh_ecephys.nwb",
      "signal": "ThresholdCrossings",
      "date": "2022-05-13",
      "task": "RD"
    },
    "bootstrap": 500,
    "permutations": 0,
    "references": [
      {
        "table": "primary_analysis/link_fully_nested_metrics.csv",
        "row": 139
      }
    ]
  },
  {
    "id": "ee43c265055c11a3",
    "config": {
      "dataset": "LINK",
      "group": "development",
      "model": "linear",
      "seed": 20260726,
      "context_mode": "condition_phase",
      "file": "sub-Monkey-N_ses-20220513_obj-nedbdh_ecephys.nwb",
      "signal": "SpikingBandPower",
      "date": "2022-05-13",
      "task": "RD"
    },
    "bootstrap": 500,
    "permutations": 0,
    "references": [
      {
        "table": "primary_analysis/link_fully_nested_ladder_metrics.csv",
        "row": 29
      }
    ]
  },
  {
    "id": "efe1158c665228e3",
    "config": {
      "dataset": "LINK",
      "group": "development",
      "model": "linear",
      "seed": 20260727,
      "context_mode": "causal_history",
      "file": "sub-Monkey-N_ses-20220513_obj-nedbdh_ecephys.nwb",
      "signal": "SpikingBandPower",
      "date": "2022-05-13",
      "task": "RD"
    },
    "bootstrap": 500,
    "permutations": 0,
    "references": [
      {
        "table": "primary_analysis/link_fully_nested_metrics.csv",
        "row": 136
      }
    ]
  },
  {
    "id": "f7d4d155fd1eacff",
    "config": {
      "dataset": "LINK",
      "group": "development",
      "model": "linear",
      "seed": 20260726,
      "context_mode": "causal_history",
      "file": "sub-Monkey-N_ses-20220513_obj-nedbdh_ecephys.nwb",
      "signal": "SpikingBandPower",
      "date": "2022-05-13",
      "task": "RD"
    },
    "bootstrap": 500,
    "permutations": 0,
    "references": [
      {
        "table": "primary_analysis/link_fully_nested_metrics.csv",
        "row": 135
      },
      {
        "table": "primary_analysis/link_fully_nested_ladder_metrics.csv",
        "row": 11
      }
    ]
  },
  {
    "id": "fc9568fe7881219f",
    "config": {
      "dataset": "LINK",
      "group": "development",
      "model": "linear",
      "seed": 20260727,
      "context_mode": "causal_history",
      "file": "sub-Monkey-N_ses-20220513_obj-yotjar_ecephys.nwb",
      "signal": "ThresholdCrossings",
      "date": "2022-05-13",
      "task": "CO"
    },
    "bootstrap": 500,
    "permutations": 0,
    "references": [
      {
        "table": "primary_analysis/link_fully_nested_metrics.csv",
        "row": 130
      }
    ]
  },
  {
    "id": "018ae82576b1932b",
    "config": {
      "dataset": "LINK",
      "group": "development",
      "model": "linear",
      "seed": 20260727,
      "context_mode": "causal_history",
      "file": "sub-Monkey-N_ses-20220810_obj-hjf8k2_ecephys.nwb",
      "signal": "ThresholdCrossings",
      "date": "2022-08-10",
      "task": "RD"
    },
    "bootstrap": 500,
    "permutations": 0,
    "references": [
      {
        "table": "primary_analysis/link_fully_nested_metrics.csv",
        "row": 166
      }
    ]
  },
  {
    "id": "05a922f660633f6b",
    "config": {
      "dataset": "LINK",
      "group": "development",
      "model": "linear",
      "seed": 20260728,
      "context_mode": "geometry_tensor",
      "file": "sub-Monkey-N_ses-20220810_obj-1h8xjhp_ecephys.nwb",
      "signal": "SpikingBandPower",
      "date": "2022-08-10",
      "task": "CO"
    },
    "bootstrap": 500,
    "permutations": 0,
    "references": [
      {
        "table": "primary_analysis/link_fully_nested_metrics.csv",
        "row": 146
      }
    ]
  },
  {
    "id": "0a35026b1e566a87",
    "config": {
      "dataset": "LINK",
      "group": "development",
      "model": "linear",
      "seed": 20260726,
      "context_mode": "geometry_tensor",
      "file": "sub-Monkey-N_ses-20220810_obj-hjf8k2_ecephys.nwb",
      "signal": "ThresholdCrossings",
      "date": "2022-08-10",
      "task": "RD"
    },
    "bootstrap": 500,
    "permutations": 0,
    "references": [
      {
        "table": "primary_analysis/link_fully_nested_metrics.csv",
        "row": 162
      }
    ]
  },
  {
    "id": "10a589f3ee5fcc6d",
    "config": {
      "dataset": "LINK",
      "group": "development",
      "model": "linear",
      "seed": 20260727,
      "context_mode": "causal_history",
      "file": "sub-Monkey-N_ses-20220810_obj-hjf8k2_ecephys.nwb",
      "signal": "SpikingBandPower",
      "date": "2022-08-10",
      "task": "RD"
    },
    "bootstrap": 500,
    "permutations": 0,
    "references": [
      {
        "table": "primary_analysis/link_fully_nested_metrics.csv",
        "row": 160
      }
    ]
  },
  {
    "id": "1365f3df9df79023",
    "config": {
      "dataset": "LINK",
      "group": "development",
      "model": "linear",
      "seed": 20260726,
      "context_mode": "causal_history",
      "file": "sub-Monkey-N_ses-20220810_obj-1h8xjhp_ecephys.nwb",
      "signal": "SpikingBandPower",
      "date": "2022-08-10",
      "task": "CO"
    },
    "bootstrap": 500,
    "permutations": 0,
    "references": [
      {
        "table": "primary_analysis/link_fully_nested_metrics.csv",
        "row": 147
      },
      {
        "table": "primary_analysis/link_fully_nested_ladder_metrics.csv",
        "row": 12
      }
    ]
  },
  {
    "id": "1d77a9474aab9814",
    "config": {
      "dataset": "LINK",
      "group": "development",
      "model": "linear",
      "seed": 20260727,
      "context_mode": "geometry_tensor",
      "file": "sub-Monkey-N_ses-20220810_obj-1h8xjhp_ecephys.nwb",
      "signal": "SpikingBandPower",
      "date": "2022-08-10",
      "task": "CO"
    },
    "bootstrap": 500,
    "permutations": 0,
    "references": [
      {
        "table": "primary_analysis/link_fully_nested_metrics.csv",
        "row": 145
      }
    ]
  },
  {
    "id": "213eaa89b8767f2e",
    "config": {
      "dataset": "LINK",
      "group": "development",
      "model": "linear",
      "seed": 20260726,
      "context_mode": "geometry_tensor",
      "file": "sub-Monkey-N_ses-20220810_obj-1h8xjhp_ecephys.nwb",
      "signal": "ThresholdCrossings",
      "date": "2022-08-10",
      "task": "CO"
    },
    "bootstrap": 500,
    "permutations": 0,
    "references": [
      {
        "table": "primary_analysis/link_fully_nested_metrics.csv",
        "row": 150
      }
    ]
  },
  {
    "id": "327a557a08a09ace",
    "config": {
      "dataset": "LINK",
      "group": "development",
      "model": "linear",
      "seed": 20260728,
      "context_mode": "causal_history",
      "file": "sub-Monkey-N_ses-20220810_obj-1h8xjhp_ecephys.nwb",
      "signal": "SpikingBandPower",
      "date": "2022-08-10",
      "task": "CO"
    },
    "bootstrap": 500,
    "permutations": 0,
    "references": [
      {
        "table": "primary_analysis/link_fully_nested_metrics.csv",
        "row": 149
      }
    ]
  },
  {
    "id": "338e4e9135e0ceee",
    "config": {
      "dataset": "LINK",
      "group": "development",
      "model": "linear",
      "seed": 20260728,
      "context_mode": "causal_history",
      "file": "sub-Monkey-N_ses-20220810_obj-hjf8k2_ecephys.nwb",
      "signal": "ThresholdCrossings",
      "date": "2022-08-10",
      "task": "RD"
    },
    "bootstrap": 500,
    "permutations": 0,
    "references": [
      {
        "table": "primary_analysis/link_fully_nested_metrics.csv",
        "row": 167
      }
    ]
  },
  {
    "id": "3be699acc70f5665",
    "config": {
      "dataset": "LINK",
      "group": "development",
      "model": "linear",
      "seed": 20260726,
      "context_mode": "condition_phase",
      "file": "sub-Monkey-N_ses-20220810_obj-1h8xjhp_ecephys.nwb",
      "signal": "SpikingBandPower",
      "date": "2022-08-10",
      "task": "CO"
    },
    "bootstrap": 500,
    "permutations": 0,
    "references": [
      {
        "table": "primary_analysis/link_fully_nested_ladder_metrics.csv",
        "row": 30
      }
    ]
  },
  {
    "id": "4728c282c826b91a",
    "config": {
      "dataset": "LINK",
      "group": "development",
      "model": "linear",
      "seed": 20260728,
      "context_mode": "causal_history",
      "file": "sub-Monkey-N_ses-20220810_obj-1h8xjhp_ecephys.nwb",
      "signal": "ThresholdCrossings",
      "date": "2022-08-10",
      "task": "CO"
    },
    "bootstrap": 500,
    "permutations": 0,
    "references": [
      {
        "table": "primary_analysis/link_fully_nested_metrics.csv",
        "row": 155
      }
    ]
  },
  {
    "id": "505728909fab4fe2",
    "config": {
      "dataset": "LINK",
      "group": "development",
      "model": "linear",
      "seed": 20260727,
      "context_mode": "causal_history",
      "file": "sub-Monkey-N_ses-20220810_obj-1h8xjhp_ecephys.nwb",
      "signal": "ThresholdCrossings",
      "date": "2022-08-10",
      "task": "CO"
    },
    "bootstrap": 500,
    "permutations": 0,
    "references": [
      {
        "table": "primary_analysis/link_fully_nested_metrics.csv",
        "row": 154
      }
    ]
  },
  {
    "id": "5795ab3b14cd0032",
    "config": {
      "dataset": "LINK",
      "group": "development",
      "model": "linear",
      "seed": 20260726,
      "context_mode": "phase_only",
      "file": "sub-Monkey-N_ses-20220810_obj-hjf8k2_ecephys.nwb",
      "signal": "SpikingBandPower",
      "date": "2022-08-10",
      "task": "RD"
    },
    "bootstrap": 500,
    "permutations": 0,
    "references": [
      {
        "table": "primary_analysis/link_fully_nested_ladder_metrics.csv",
        "row": 85
      }
    ]
  },
  {
    "id": "68f1d2261d15f8bb",
    "config": {
      "dataset": "LINK",
      "group": "development",
      "model": "linear",
      "seed": 20260726,
      "context_mode": "geometry_additive",
      "file": "sub-Monkey-N_ses-20220810_obj-1h8xjhp_ecephys.nwb",
      "signal": "SpikingBandPower",
      "date": "2022-08-10",
      "task": "CO"
    },
    "bootstrap": 500,
    "permutations": 0,
    "references": [
      {
        "table": "primary_analysis/link_fully_nested_ladder_metrics.csv",
        "row": 48
      }
    ]
  },
  {
    "id": "72778dc021a0ea2d",
    "config": {
      "dataset": "LINK",
      "group": "development",
      "model": "linear",
      "seed": 20260726,
      "context_mode": "causal_history",
      "file": "sub-Monkey-N_ses-20220810_obj-hjf8k2_ecephys.nwb",
      "signal": "ThresholdCrossings",
      "date": "2022-08-10",
      "task": "RD"
    },
    "bootstrap": 500,
    "permutations": 0,
    "references": [
      {
        "table": "primary_analysis/link_fully_nested_metrics.csv",
        "row": 165
      }
    ]
  },
  {
    "id": "72abf3a985815fbc",
    "config": {
      "dataset": "LINK",
      "group": "development",
      "model": "linear",
      "seed": 20260726,
      "context_mode": "condition_phase",
      "file": "sub-Monkey-N_ses-20220810_obj-hjf8k2_ecephys.nwb",
      "signal": "SpikingBandPower",
      "date": "2022-08-10",
      "task": "RD"
    },
    "bootstrap": 500,
    "permutations": 0,
    "references": [
      {
        "table": "primary_analysis/link_fully_nested_ladder_metrics.csv",
        "row": 31
      }
    ]
  },
  {
    "id": "853890934d3b47a1",
    "config": {
      "dataset": "LINK",
      "group": "development",
      "model": "linear",
      "seed": 20260726,
      "context_mode": "causal_history",
      "file": "sub-Monkey-N_ses-20220810_obj-hjf8k2_ecephys.nwb",
      "signal": "SpikingBandPower",
      "date": "2022-08-10",
      "task": "RD"
    },
    "bootstrap": 500,
    "permutations": 0,
    "references": [
      {
        "table": "primary_analysis/link_fully_nested_metrics.csv",
        "row": 159
      },
      {
        "table": "primary_analysis/link_fully_nested_ladder_metrics.csv",
        "row": 13
      }
    ]
  },
  {
    "id": "9c0afd93bd81e5c5",
    "config": {
      "dataset": "LINK",
      "group": "development",
      "model": "linear",
      "seed": 20260728,
      "context_mode": "geometry_tensor",
      "file": "sub-Monkey-N_ses-20220810_obj-hjf8k2_ecephys.nwb",
      "signal": "ThresholdCrossings",
      "date": "2022-08-10",
      "task": "RD"
    },
    "bootstrap": 500,
    "permutations": 0,
    "references": [
      {
        "table": "primary_analysis/link_fully_nested_metrics.csv",
        "row": 164
      }
    ]
  },
  {
    "id": "a625d02209fd54d9",
    "config": {
      "dataset": "LINK",
      "group": "development",
      "model": "linear",
      "seed": 20260727,
      "context_mode": "causal_history",
      "file": "sub-Monkey-N_ses-20220810_obj-1h8xjhp_ecephys.nwb",
      "signal": "SpikingBandPower",
      "date": "2022-08-10",
      "task": "CO"
    },
    "bootstrap": 500,
    "permutations": 0,
    "references": [
      {
        "table": "primary_analysis/link_fully_nested_metrics.csv",
        "row": 148
      }
    ]
  },
  {
    "id": "a9accb3bbca84f64",
    "config": {
      "dataset": "LINK",
      "group": "development",
      "model": "linear",
      "seed": 20260727,
      "context_mode": "geometry_tensor",
      "file": "sub-Monkey-N_ses-20220810_obj-hjf8k2_ecephys.nwb",
      "signal": "ThresholdCrossings",
      "date": "2022-08-10",
      "task": "RD"
    },
    "bootstrap": 500,
    "permutations": 0,
    "references": [
      {
        "table": "primary_analysis/link_fully_nested_metrics.csv",
        "row": 163
      }
    ]
  },
  {
    "id": "aeebf0e452849158",
    "config": {
      "dataset": "LINK",
      "group": "development",
      "model": "linear",
      "seed": 20260726,
      "context_mode": "geometry_tensor",
      "file": "sub-Monkey-N_ses-20220810_obj-1h8xjhp_ecephys.nwb",
      "signal": "SpikingBandPower",
      "date": "2022-08-10",
      "task": "CO"
    },
    "bootstrap": 500,
    "permutations": 100,
    "references": [
      {
        "table": "primary_analysis/link_fully_nested_metrics.csv",
        "row": 144
      },
      {
        "table": "primary_analysis/link_fully_nested_ladder_metrics.csv",
        "row": 66
      }
    ]
  },
  {
    "id": "b16a6b32becefd0d",
    "config": {
      "dataset": "LINK",
      "group": "development",
      "model": "linear",
      "seed": 20260726,
      "context_mode": "geometry_tensor",
      "file": "sub-Monkey-N_ses-20220810_obj-hjf8k2_ecephys.nwb",
      "signal": "SpikingBandPower",
      "date": "2022-08-10",
      "task": "RD"
    },
    "bootstrap": 500,
    "permutations": 100,
    "references": [
      {
        "table": "primary_analysis/link_fully_nested_metrics.csv",
        "row": 156
      },
      {
        "table": "primary_analysis/link_fully_nested_ladder_metrics.csv",
        "row": 67
      }
    ]
  },
  {
    "id": "bcd1f0a2f6d0b72c",
    "config": {
      "dataset": "LINK",
      "group": "development",
      "model": "linear",
      "seed": 20260726,
      "context_mode": "causal_history",
      "file": "sub-Monkey-N_ses-20220810_obj-1h8xjhp_ecephys.nwb",
      "signal": "ThresholdCrossings",
      "date": "2022-08-10",
      "task": "CO"
    },
    "bootstrap": 500,
    "permutations": 0,
    "references": [
      {
        "table": "primary_analysis/link_fully_nested_metrics.csv",
        "row": 153
      }
    ]
  },
  {
    "id": "c4d36d97a91588af",
    "config": {
      "dataset": "LINK",
      "group": "development",
      "model": "linear",
      "seed": 20260728,
      "context_mode": "geometry_tensor",
      "file": "sub-Monkey-N_ses-20220810_obj-1h8xjhp_ecephys.nwb",
      "signal": "ThresholdCrossings",
      "date": "2022-08-10",
      "task": "CO"
    },
    "bootstrap": 500,
    "permutations": 0,
    "references": [
      {
        "table": "primary_analysis/link_fully_nested_metrics.csv",
        "row": 152
      }
    ]
  },
  {
    "id": "ca411c9735959ebb",
    "config": {
      "dataset": "LINK",
      "group": "development",
      "model": "linear",
      "seed": 20260728,
      "context_mode": "geometry_tensor",
      "file": "sub-Monkey-N_ses-20220810_obj-hjf8k2_ecephys.nwb",
      "signal": "SpikingBandPower",
      "date": "2022-08-10",
      "task": "RD"
    },
    "bootstrap": 500,
    "permutations": 0,
    "references": [
      {
        "table": "primary_analysis/link_fully_nested_metrics.csv",
        "row": 158
      }
    ]
  },
  {
    "id": "ce6c7bf702c47b2e",
    "config": {
      "dataset": "LINK",
      "group": "development",
      "model": "linear",
      "seed": 20260726,
      "context_mode": "phase_only",
      "file": "sub-Monkey-N_ses-20220810_obj-1h8xjhp_ecephys.nwb",
      "signal": "SpikingBandPower",
      "date": "2022-08-10",
      "task": "CO"
    },
    "bootstrap": 500,
    "permutations": 0,
    "references": [
      {
        "table": "primary_analysis/link_fully_nested_ladder_metrics.csv",
        "row": 84
      }
    ]
  },
  {
    "id": "dbf04b6393f3bd63",
    "config": {
      "dataset": "LINK",
      "group": "development",
      "model": "linear",
      "seed": 20260727,
      "context_mode": "geometry_tensor",
      "file": "sub-Monkey-N_ses-20220810_obj-hjf8k2_ecephys.nwb",
      "signal": "SpikingBandPower",
      "date": "2022-08-10",
      "task": "RD"
    },
    "bootstrap": 500,
    "permutations": 0,
    "references": [
      {
        "table": "primary_analysis/link_fully_nested_metrics.csv",
        "row": 157
      }
    ]
  },
  {
    "id": "f5f3d83328a0a6e8",
    "config": {
      "dataset": "LINK",
      "group": "development",
      "model": "linear",
      "seed": 20260727,
      "context_mode": "geometry_tensor",
      "file": "sub-Monkey-N_ses-20220810_obj-1h8xjhp_ecephys.nwb",
      "signal": "ThresholdCrossings",
      "date": "2022-08-10",
      "task": "CO"
    },
    "bootstrap": 500,
    "permutations": 0,
    "references": [
      {
        "table": "primary_analysis/link_fully_nested_metrics.csv",
        "row": 151
      }
    ]
  },
  {
    "id": "fc80337829453f13",
    "config": {
      "dataset": "LINK",
      "group": "development",
      "model": "linear",
      "seed": 20260726,
      "context_mode": "geometry_additive",
      "file": "sub-Monkey-N_ses-20220810_obj-hjf8k2_ecephys.nwb",
      "signal": "SpikingBandPower",
      "date": "2022-08-10",
      "task": "RD"
    },
    "bootstrap": 500,
    "permutations": 0,
    "references": [
      {
        "table": "primary_analysis/link_fully_nested_ladder_metrics.csv",
        "row": 49
      }
    ]
  },
  {
    "id": "fe4a7178659a84b1",
    "config": {
      "dataset": "LINK",
      "group": "development",
      "model": "linear",
      "seed": 20260728,
      "context_mode": "causal_history",
      "file": "sub-Monkey-N_ses-20220810_obj-hjf8k2_ecephys.nwb",
      "signal": "SpikingBandPower",
      "date": "2022-08-10",
      "task": "RD"
    },
    "bootstrap": 500,
    "permutations": 0,
    "references": [
      {
        "table": "primary_analysis/link_fully_nested_metrics.csv",
        "row": 161
      }
    ]
  },
  {
    "id": "04095a37edea150e",
    "config": {
      "dataset": "LINK",
      "group": "development",
      "model": "linear",
      "seed": 20260727,
      "context_mode": "causal_history",
      "file": "sub-Monkey-N_ses-20220921_obj-iknmjb_ecephys.nwb",
      "signal": "SpikingBandPower",
      "date": "2022-09-21",
      "task": "RD"
    },
    "bootstrap": 500,
    "permutations": 0,
    "references": [
      {
        "table": "primary_analysis/link_fully_nested_metrics.csv",
        "row": 184
      }
    ]
  },
  {
    "id": "05683c8a4f1d916e",
    "config": {
      "dataset": "LINK",
      "group": "development",
      "model": "linear",
      "seed": 20260727,
      "context_mode": "geometry_tensor",
      "file": "sub-Monkey-N_ses-20220921_obj-iknmjb_ecephys.nwb",
      "signal": "SpikingBandPower",
      "date": "2022-09-21",
      "task": "RD"
    },
    "bootstrap": 500,
    "permutations": 0,
    "references": [
      {
        "table": "primary_analysis/link_fully_nested_metrics.csv",
        "row": 181
      }
    ]
  },
  {
    "id": "07d7a6459a003cc0",
    "config": {
      "dataset": "LINK",
      "group": "development",
      "model": "linear",
      "seed": 20260728,
      "context_mode": "causal_history",
      "file": "sub-Monkey-N_ses-20220921_obj-1k78ex8_ecephys.nwb",
      "signal": "SpikingBandPower",
      "date": "2022-09-21",
      "task": "CO"
    },
    "bootstrap": 500,
    "permutations": 0,
    "references": [
      {
        "table": "primary_analysis/link_fully_nested_metrics.csv",
        "row": 173
      }
    ]
  },
  {
    "id": "082cdf52763bfc4e",
    "config": {
      "dataset": "LINK",
      "group": "development",
      "model": "linear",
      "seed": 20260726,
      "context_mode": "geometry_tensor",
      "file": "sub-Monkey-N_ses-20220921_obj-iknmjb_ecephys.nwb",
      "signal": "SpikingBandPower",
      "date": "2022-09-21",
      "task": "RD"
    },
    "bootstrap": 500,
    "permutations": 100,
    "references": [
      {
        "table": "primary_analysis/link_fully_nested_metrics.csv",
        "row": 180
      },
      {
        "table": "primary_analysis/link_fully_nested_ladder_metrics.csv",
        "row": 69
      }
    ]
  },
  {
    "id": "0fa97ea4543b6b14",
    "config": {
      "dataset": "LINK",
      "group": "development",
      "model": "linear",
      "seed": 20260728,
      "context_mode": "causal_history",
      "file": "sub-Monkey-N_ses-20220921_obj-iknmjb_ecephys.nwb",
      "signal": "SpikingBandPower",
      "date": "2022-09-21",
      "task": "RD"
    },
    "bootstrap": 500,
    "permutations": 0,
    "references": [
      {
        "table": "primary_analysis/link_fully_nested_metrics.csv",
        "row": 185
      }
    ]
  },
  {
    "id": "15ea9b2a8e083e4d",
    "config": {
      "dataset": "LINK",
      "group": "development",
      "model": "linear",
      "seed": 20260726,
      "context_mode": "geometry_tensor",
      "file": "sub-Monkey-N_ses-20220921_obj-1k78ex8_ecephys.nwb",
      "signal": "ThresholdCrossings",
      "date": "2022-09-21",
      "task": "CO"
    },
    "bootstrap": 500,
    "permutations": 0,
    "references": [
      {
        "table": "primary_analysis/link_fully_nested_metrics.csv",
        "row": 174
      }
    ]
  },
  {
    "id": "217d6fd33d19a841",
    "config": {
      "dataset": "LINK",
      "group": "development",
      "model": "linear",
      "seed": 20260727,
      "context_mode": "geometry_tensor",
      "file": "sub-Monkey-N_ses-20220921_obj-1k78ex8_ecephys.nwb",
      "signal": "SpikingBandPower",
      "date": "2022-09-21",
      "task": "CO"
    },
    "bootstrap": 500,
    "permutations": 0,
    "references": [
      {
        "table": "primary_analysis/link_fully_nested_metrics.csv",
        "row": 169
      }
    ]
  },
  {
    "id": "21adc1b324335d06",
    "config": {
      "dataset": "LINK",
      "group": "development",
      "model": "linear",
      "seed": 20260727,
      "context_mode": "geometry_tensor",
      "file": "sub-Monkey-N_ses-20220921_obj-iknmjb_ecephys.nwb",
      "signal": "ThresholdCrossings",
      "date": "2022-09-21",
      "task": "RD"
    },
    "bootstrap": 500,
    "permutations": 0,
    "references": [
      {
        "table": "primary_analysis/link_fully_nested_metrics.csv",
        "row": 187
      }
    ]
  },
  {
    "id": "292785ff8a310b5f",
    "config": {
      "dataset": "LINK",
      "group": "development",
      "model": "linear",
      "seed": 20260726,
      "context_mode": "phase_only",
      "file": "sub-Monkey-N_ses-20220921_obj-1k78ex8_ecephys.nwb",
      "signal": "SpikingBandPower",
      "date": "2022-09-21",
      "task": "CO"
    },
    "bootstrap": 500,
    "permutations": 0,
    "references": [
      {
        "table": "primary_analysis/link_fully_nested_ladder_metrics.csv",
        "row": 86
      }
    ]
  },
  {
    "id": "2d79671f368abb60",
    "config": {
      "dataset": "LINK",
      "group": "development",
      "model": "linear",
      "seed": 20260727,
      "context_mode": "causal_history",
      "file": "sub-Monkey-N_ses-20220921_obj-iknmjb_ecephys.nwb",
      "signal": "ThresholdCrossings",
      "date": "2022-09-21",
      "task": "RD"
    },
    "bootstrap": 500,
    "permutations": 0,
    "references": [
      {
        "table": "primary_analysis/link_fully_nested_metrics.csv",
        "row": 190
      }
    ]
  },
  {
    "id": "345549eae0188a0a",
    "config": {
      "dataset": "LINK",
      "group": "development",
      "model": "linear",
      "seed": 20260728,
      "context_mode": "causal_history",
      "file": "sub-Monkey-N_ses-20220921_obj-iknmjb_ecephys.nwb",
      "signal": "ThresholdCrossings",
      "date": "2022-09-21",
      "task": "RD"
    },
    "bootstrap": 500,
    "permutations": 0,
    "references": [
      {
        "table": "primary_analysis/link_fully_nested_metrics.csv",
        "row": 191
      }
    ]
  },
  {
    "id": "380f07ea8fdfea23",
    "config": {
      "dataset": "LINK",
      "group": "development",
      "model": "linear",
      "seed": 20260727,
      "context_mode": "causal_history",
      "file": "sub-Monkey-N_ses-20220921_obj-1k78ex8_ecephys.nwb",
      "signal": "ThresholdCrossings",
      "date": "2022-09-21",
      "task": "CO"
    },
    "bootstrap": 500,
    "permutations": 0,
    "references": [
      {
        "table": "primary_analysis/link_fully_nested_metrics.csv",
        "row": 178
      }
    ]
  },
  {
    "id": "41d7cfe653aaba8d",
    "config": {
      "dataset": "LINK",
      "group": "development",
      "model": "linear",
      "seed": 20260728,
      "context_mode": "geometry_tensor",
      "file": "sub-Monkey-N_ses-20220921_obj-1k78ex8_ecephys.nwb",
      "signal": "SpikingBandPower",
      "date": "2022-09-21",
      "task": "CO"
    },
    "bootstrap": 500,
    "permutations": 0,
    "references": [
      {
        "table": "primary_analysis/link_fully_nested_metrics.csv",
        "row": 170
      }
    ]
  },
  {
    "id": "47927f5d1c62b3d5",
    "config": {
      "dataset": "LINK",
      "group": "development",
      "model": "linear",
      "seed": 20260728,
      "context_mode": "geometry_tensor",
      "file": "sub-Monkey-N_ses-20220921_obj-iknmjb_ecephys.nwb",
      "signal": "SpikingBandPower",
      "date": "2022-09-21",
      "task": "RD"
    },
    "bootstrap": 500,
    "permutations": 0,
    "references": [
      {
        "table": "primary_analysis/link_fully_nested_metrics.csv",
        "row": 182
      }
    ]
  },
  {
    "id": "5e45a4954dfd550e",
    "config": {
      "dataset": "LINK",
      "group": "development",
      "model": "linear",
      "seed": 20260726,
      "context_mode": "condition_phase",
      "file": "sub-Monkey-N_ses-20220921_obj-1k78ex8_ecephys.nwb",
      "signal": "SpikingBandPower",
      "date": "2022-09-21",
      "task": "CO"
    },
    "bootstrap": 500,
    "permutations": 0,
    "references": [
      {
        "table": "primary_analysis/link_fully_nested_ladder_metrics.csv",
        "row": 32
      }
    ]
  },
  {
    "id": "667983a62739286b",
    "config": {
      "dataset": "LINK",
      "group": "development",
      "model": "linear",
      "seed": 20260726,
      "context_mode": "phase_only",
      "file": "sub-Monkey-N_ses-20220921_obj-iknmjb_ecephys.nwb",
      "signal": "SpikingBandPower",
      "date": "2022-09-21",
      "task": "RD"
    },
    "bootstrap": 500,
    "permutations": 0,
    "references": [
      {
        "table": "primary_analysis/link_fully_nested_ladder_metrics.csv",
        "row": 87
      }
    ]
  },
  {
    "id": "6a0fbcfa751dfc3c",
    "config": {
      "dataset": "LINK",
      "group": "development",
      "model": "linear",
      "seed": 20260726,
      "context_mode": "geometry_tensor",
      "file": "sub-Monkey-N_ses-20220921_obj-1k78ex8_ecephys.nwb",
      "signal": "SpikingBandPower",
      "date": "2022-09-21",
      "task": "CO"
    },
    "bootstrap": 500,
    "permutations": 100,
    "references": [
      {
        "table": "primary_analysis/link_fully_nested_metrics.csv",
        "row": 168
      },
      {
        "table": "primary_analysis/link_fully_nested_ladder_metrics.csv",
        "row": 68
      }
    ]
  },
  {
    "id": "6b9f0d66196b53c2",
    "config": {
      "dataset": "LINK",
      "group": "development",
      "model": "linear",
      "seed": 20260728,
      "context_mode": "causal_history",
      "file": "sub-Monkey-N_ses-20220921_obj-1k78ex8_ecephys.nwb",
      "signal": "ThresholdCrossings",
      "date": "2022-09-21",
      "task": "CO"
    },
    "bootstrap": 500,
    "permutations": 0,
    "references": [
      {
        "table": "primary_analysis/link_fully_nested_metrics.csv",
        "row": 179
      }
    ]
  },
  {
    "id": "70d22a674ebe4d42",
    "config": {
      "dataset": "LINK",
      "group": "development",
      "model": "linear",
      "seed": 20260727,
      "context_mode": "geometry_tensor",
      "file": "sub-Monkey-N_ses-20220921_obj-1k78ex8_ecephys.nwb",
      "signal": "ThresholdCrossings",
      "date": "2022-09-21",
      "task": "CO"
    },
    "bootstrap": 500,
    "permutations": 0,
    "references": [
      {
        "table": "primary_analysis/link_fully_nested_metrics.csv",
        "row": 175
      }
    ]
  },
  {
    "id": "758218af1cdfd4d7",
    "config": {
      "dataset": "LINK",
      "group": "development",
      "model": "linear",
      "seed": 20260728,
      "context_mode": "geometry_tensor",
      "file": "sub-Monkey-N_ses-20220921_obj-1k78ex8_ecephys.nwb",
      "signal": "ThresholdCrossings",
      "date": "2022-09-21",
      "task": "CO"
    },
    "bootstrap": 500,
    "permutations": 0,
    "references": [
      {
        "table": "primary_analysis/link_fully_nested_metrics.csv",
        "row": 176
      }
    ]
  },
  {
    "id": "8029ee7a7c81d093",
    "config": {
      "dataset": "LINK",
      "group": "development",
      "model": "linear",
      "seed": 20260726,
      "context_mode": "geometry_additive",
      "file": "sub-Monkey-N_ses-20220921_obj-iknmjb_ecephys.nwb",
      "signal": "SpikingBandPower",
      "date": "2022-09-21",
      "task": "RD"
    },
    "bootstrap": 500,
    "permutations": 0,
    "references": [
      {
        "table": "primary_analysis/link_fully_nested_ladder_metrics.csv",
        "row": 51
      }
    ]
  },
  {
    "id": "84d146bd877ae962",
    "config": {
      "dataset": "LINK",
      "group": "development",
      "model": "linear",
      "seed": 20260726,
      "context_mode": "causal_history",
      "file": "sub-Monkey-N_ses-20220921_obj-iknmjb_ecephys.nwb",
      "signal": "ThresholdCrossings",
      "date": "2022-09-21",
      "task": "RD"
    },
    "bootstrap": 500,
    "permutations": 0,
    "references": [
      {
        "table": "primary_analysis/link_fully_nested_metrics.csv",
        "row": 189
      }
    ]
  },
  {
    "id": "9eb0d8a4c38082a0",
    "config": {
      "dataset": "LINK",
      "group": "development",
      "model": "linear",
      "seed": 20260727,
      "context_mode": "causal_history",
      "file": "sub-Monkey-N_ses-20220921_obj-1k78ex8_ecephys.nwb",
      "signal": "SpikingBandPower",
      "date": "2022-09-21",
      "task": "CO"
    },
    "bootstrap": 500,
    "permutations": 0,
    "references": [
      {
        "table": "primary_analysis/link_fully_nested_metrics.csv",
        "row": 172
      }
    ]
  },
  {
    "id": "a885c3f9961489f5",
    "config": {
      "dataset": "LINK",
      "group": "development",
      "model": "linear",
      "seed": 20260726,
      "context_mode": "geometry_tensor",
      "file": "sub-Monkey-N_ses-20220921_obj-iknmjb_ecephys.nwb",
      "signal": "ThresholdCrossings",
      "date": "2022-09-21",
      "task": "RD"
    },
    "bootstrap": 500,
    "permutations": 0,
    "references": [
      {
        "table": "primary_analysis/link_fully_nested_metrics.csv",
        "row": 186
      }
    ]
  },
  {
    "id": "aaaee3fed58488b1",
    "config": {
      "dataset": "LINK",
      "group": "development",
      "model": "linear",
      "seed": 20260726,
      "context_mode": "geometry_additive",
      "file": "sub-Monkey-N_ses-20220921_obj-1k78ex8_ecephys.nwb",
      "signal": "SpikingBandPower",
      "date": "2022-09-21",
      "task": "CO"
    },
    "bootstrap": 500,
    "permutations": 0,
    "references": [
      {
        "table": "primary_analysis/link_fully_nested_ladder_metrics.csv",
        "row": 50
      }
    ]
  },
  {
    "id": "ba58dddebab621d5",
    "config": {
      "dataset": "LINK",
      "group": "development",
      "model": "linear",
      "seed": 20260726,
      "context_mode": "causal_history",
      "file": "sub-Monkey-N_ses-20220921_obj-iknmjb_ecephys.nwb",
      "signal": "SpikingBandPower",
      "date": "2022-09-21",
      "task": "RD"
    },
    "bootstrap": 500,
    "permutations": 0,
    "references": [
      {
        "table": "primary_analysis/link_fully_nested_metrics.csv",
        "row": 183
      },
      {
        "table": "primary_analysis/link_fully_nested_ladder_metrics.csv",
        "row": 15
      }
    ]
  },
  {
    "id": "e0e5fbd0096e67e0",
    "config": {
      "dataset": "LINK",
      "group": "development",
      "model": "linear",
      "seed": 20260728,
      "context_mode": "geometry_tensor",
      "file": "sub-Monkey-N_ses-20220921_obj-iknmjb_ecephys.nwb",
      "signal": "ThresholdCrossings",
      "date": "2022-09-21",
      "task": "RD"
    },
    "bootstrap": 500,
    "permutations": 0,
    "references": [
      {
        "table": "primary_analysis/link_fully_nested_metrics.csv",
        "row": 188
      }
    ]
  },
  {
    "id": "e9c7141695fe2159",
    "config": {
      "dataset": "LINK",
      "group": "development",
      "model": "linear",
      "seed": 20260726,
      "context_mode": "causal_history",
      "file": "sub-Monkey-N_ses-20220921_obj-1k78ex8_ecephys.nwb",
      "signal": "ThresholdCrossings",
      "date": "2022-09-21",
      "task": "CO"
    },
    "bootstrap": 500,
    "permutations": 0,
    "references": [
      {
        "table": "primary_analysis/link_fully_nested_metrics.csv",
        "row": 177
      }
    ]
  },
  {
    "id": "eab51db7509b3a9f",
    "config": {
      "dataset": "LINK",
      "group": "development",
      "model": "linear",
      "seed": 20260726,
      "context_mode": "condition_phase",
      "file": "sub-Monkey-N_ses-20220921_obj-iknmjb_ecephys.nwb",
      "signal": "SpikingBandPower",
      "date": "2022-09-21",
      "task": "RD"
    },
    "bootstrap": 500,
    "permutations": 0,
    "references": [
      {
        "table": "primary_analysis/link_fully_nested_ladder_metrics.csv",
        "row": 33
      }
    ]
  },
  {
    "id": "fb9e654037ab30e3",
    "config": {
      "dataset": "LINK",
      "group": "development",
      "model": "linear",
      "seed": 20260726,
      "context_mode": "causal_history",
      "file": "sub-Monkey-N_ses-20220921_obj-1k78ex8_ecephys.nwb",
      "signal": "SpikingBandPower",
      "date": "2022-09-21",
      "task": "CO"
    },
    "bootstrap": 500,
    "permutations": 0,
    "references": [
      {
        "table": "primary_analysis/link_fully_nested_metrics.csv",
        "row": 171
      },
      {
        "table": "primary_analysis/link_fully_nested_ladder_metrics.csv",
        "row": 14
      }
    ]
  },
  {
    "id": "0ef2d56401e983fe",
    "config": {
      "dataset": "LINK",
      "group": "development",
      "model": "linear",
      "seed": 20260726,
      "context_mode": "geometry_tensor",
      "file": "sub-Monkey-N_ses-20221102_obj-ndh6o5_ecephys.nwb",
      "signal": "ThresholdCrossings",
      "date": "2022-11-02",
      "task": "CO"
    },
    "bootstrap": 500,
    "permutations": 0,
    "references": [
      {
        "table": "primary_analysis/link_fully_nested_metrics.csv",
        "row": 198
      }
    ]
  },
  {
    "id": "30e297c01acd326d",
    "config": {
      "dataset": "LINK",
      "group": "development",
      "model": "linear",
      "seed": 20260728,
      "context_mode": "causal_history",
      "file": "sub-Monkey-N_ses-20221102_obj-ndh6o5_ecephys.nwb",
      "signal": "SpikingBandPower",
      "date": "2022-11-02",
      "task": "CO"
    },
    "bootstrap": 500,
    "permutations": 0,
    "references": [
      {
        "table": "primary_analysis/link_fully_nested_metrics.csv",
        "row": 197
      }
    ]
  },
  {
    "id": "35a62ac7572b4f04",
    "config": {
      "dataset": "LINK",
      "group": "development",
      "model": "linear",
      "seed": 20260728,
      "context_mode": "geometry_tensor",
      "file": "sub-Monkey-N_ses-20221102_obj-3s4gm4_ecephys.nwb",
      "signal": "ThresholdCrossings",
      "date": "2022-11-02",
      "task": "RD"
    },
    "bootstrap": 500,
    "permutations": 0,
    "references": [
      {
        "table": "primary_analysis/link_fully_nested_metrics.csv",
        "row": 212
      }
    ]
  },
  {
    "id": "3f912c88468d9dcb",
    "config": {
      "dataset": "LINK",
      "group": "development",
      "model": "linear",
      "seed": 20260726,
      "context_mode": "phase_only",
      "file": "sub-Monkey-N_ses-20221102_obj-3s4gm4_ecephys.nwb",
      "signal": "SpikingBandPower",
      "date": "2022-11-02",
      "task": "RD"
    },
    "bootstrap": 500,
    "permutations": 0,
    "references": [
      {
        "table": "primary_analysis/link_fully_nested_ladder_metrics.csv",
        "row": 89
      }
    ]
  },
  {
    "id": "6035a276d66e60c2",
    "config": {
      "dataset": "LINK",
      "group": "development",
      "model": "linear",
      "seed": 20260728,
      "context_mode": "causal_history",
      "file": "sub-Monkey-N_ses-20221102_obj-3s4gm4_ecephys.nwb",
      "signal": "SpikingBandPower",
      "date": "2022-11-02",
      "task": "RD"
    },
    "bootstrap": 500,
    "permutations": 0,
    "references": [
      {
        "table": "primary_analysis/link_fully_nested_metrics.csv",
        "row": 209
      }
    ]
  },
  {
    "id": "6c5d528e4c0fb8de",
    "config": {
      "dataset": "LINK",
      "group": "development",
      "model": "linear",
      "seed": 20260726,
      "context_mode": "condition_phase",
      "file": "sub-Monkey-N_ses-20221102_obj-ndh6o5_ecephys.nwb",
      "signal": "SpikingBandPower",
      "date": "2022-11-02",
      "task": "CO"
    },
    "bootstrap": 500,
    "permutations": 0,
    "references": [
      {
        "table": "primary_analysis/link_fully_nested_ladder_metrics.csv",
        "row": 34
      }
    ]
  },
  {
    "id": "709e9ee2f8d6555b",
    "config": {
      "dataset": "LINK",
      "group": "development",
      "model": "linear",
      "seed": 20260726,
      "context_mode": "condition_phase",
      "file": "sub-Monkey-N_ses-20221102_obj-3s4gm4_ecephys.nwb",
      "signal": "SpikingBandPower",
      "date": "2022-11-02",
      "task": "RD"
    },
    "bootstrap": 500,
    "permutations": 0,
    "references": [
      {
        "table": "primary_analysis/link_fully_nested_ladder_metrics.csv",
        "row": 35
      }
    ]
  },
  {
    "id": "7300137c9b69d157",
    "config": {
      "dataset": "LINK",
      "group": "development",
      "model": "linear",
      "seed": 20260727,
      "context_mode": "causal_history",
      "file": "sub-Monkey-N_ses-20221102_obj-3s4gm4_ecephys.nwb",
      "signal": "SpikingBandPower",
      "date": "2022-11-02",
      "task": "RD"
    },
    "bootstrap": 500,
    "permutations": 0,
    "references": [
      {
        "table": "primary_analysis/link_fully_nested_metrics.csv",
        "row": 208
      }
    ]
  },
  {
    "id": "7db249976333eeed",
    "config": {
      "dataset": "LINK",
      "group": "development",
      "model": "linear",
      "seed": 20260728,
      "context_mode": "causal_history",
      "file": "sub-Monkey-N_ses-20221102_obj-ndh6o5_ecephys.nwb",
      "signal": "ThresholdCrossings",
      "date": "2022-11-02",
      "task": "CO"
    },
    "bootstrap": 500,
    "permutations": 0,
    "references": [
      {
        "table": "primary_analysis/link_fully_nested_metrics.csv",
        "row": 203
      }
    ]
  },
  {
    "id": "831a712e90b52bfb",
    "config": {
      "dataset": "LINK",
      "group": "development",
      "model": "linear",
      "seed": 20260726,
      "context_mode": "causal_history",
      "file": "sub-Monkey-N_ses-20221102_obj-ndh6o5_ecephys.nwb",
      "signal": "ThresholdCrossings",
      "date": "2022-11-02",
      "task": "CO"
    },
    "bootstrap": 500,
    "permutations": 0,
    "references": [
      {
        "table": "primary_analysis/link_fully_nested_metrics.csv",
        "row": 201
      }
    ]
  },
  {
    "id": "86e20fc8c1b9c201",
    "config": {
      "dataset": "LINK",
      "group": "development",
      "model": "linear",
      "seed": 20260727,
      "context_mode": "geometry_tensor",
      "file": "sub-Monkey-N_ses-20221102_obj-3s4gm4_ecephys.nwb",
      "signal": "SpikingBandPower",
      "date": "2022-11-02",
      "task": "RD"
    },
    "bootstrap": 500,
    "permutations": 0,
    "references": [
      {
        "table": "primary_analysis/link_fully_nested_metrics.csv",
        "row": 205
      }
    ]
  },
  {
    "id": "96048a682aa0b4a7",
    "config": {
      "dataset": "LINK",
      "group": "development",
      "model": "linear",
      "seed": 20260726,
      "context_mode": "geometry_additive",
      "file": "sub-Monkey-N_ses-20221102_obj-3s4gm4_ecephys.nwb",
      "signal": "SpikingBandPower",
      "date": "2022-11-02",
      "task": "RD"
    },
    "bootstrap": 500,
    "permutations": 0,
    "references": [
      {
        "table": "primary_analysis/link_fully_nested_ladder_metrics.csv",
        "row": 53
      }
    ]
  },
  {
    "id": "a2419b043409e3df",
    "config": {
      "dataset": "LINK",
      "group": "development",
      "model": "linear",
      "seed": 20260727,
      "context_mode": "causal_history",
      "file": "sub-Monkey-N_ses-20221102_obj-ndh6o5_ecephys.nwb",
      "signal": "SpikingBandPower",
      "date": "2022-11-02",
      "task": "CO"
    },
    "bootstrap": 500,
    "permutations": 0,
    "references": [
      {
        "table": "primary_analysis/link_fully_nested_metrics.csv",
        "row": 196
      }
    ]
  },
  {
    "id": "a43b048234735fda",
    "config": {
      "dataset": "LINK",
      "group": "development",
      "model": "linear",
      "seed": 20260726,
      "context_mode": "causal_history",
      "file": "sub-Monkey-N_ses-20221102_obj-3s4gm4_ecephys.nwb",
      "signal": "ThresholdCrossings",
      "date": "2022-11-02",
      "task": "RD"
    },
    "bootstrap": 500,
    "permutations": 0,
    "references": [
      {
        "table": "primary_analysis/link_fully_nested_metrics.csv",
        "row": 213
      }
    ]
  },
  {
    "id": "a9b80d34e987bbc8",
    "config": {
      "dataset": "LINK",
      "group": "development",
      "model": "linear",
      "seed": 20260727,
      "context_mode": "geometry_tensor",
      "file": "sub-Monkey-N_ses-20221102_obj-3s4gm4_ecephys.nwb",
      "signal": "ThresholdCrossings",
      "date": "2022-11-02",
      "task": "RD"
    },
    "bootstrap": 500,
    "permutations": 0,
    "references": [
      {
        "table": "primary_analysis/link_fully_nested_metrics.csv",
        "row": 211
      }
    ]
  },
  {
    "id": "b39344a1d8041ccc",
    "config": {
      "dataset": "LINK",
      "group": "development",
      "model": "linear",
      "seed": 20260726,
      "context_mode": "geometry_tensor",
      "file": "sub-Monkey-N_ses-20221102_obj-3s4gm4_ecephys.nwb",
      "signal": "ThresholdCrossings",
      "date": "2022-11-02",
      "task": "RD"
    },
    "bootstrap": 500,
    "permutations": 0,
    "references": [
      {
        "table": "primary_analysis/link_fully_nested_metrics.csv",
        "row": 210
      }
    ]
  },
  {
    "id": "b5333df534095965",
    "config": {
      "dataset": "LINK",
      "group": "development",
      "model": "linear",
      "seed": 20260727,
      "context_mode": "geometry_tensor",
      "file": "sub-Monkey-N_ses-20221102_obj-ndh6o5_ecephys.nwb",
      "signal": "ThresholdCrossings",
      "date": "2022-11-02",
      "task": "CO"
    },
    "bootstrap": 500,
    "permutations": 0,
    "references": [
      {
        "table": "primary_analysis/link_fully_nested_metrics.csv",
        "row": 199
      }
    ]
  },
  {
    "id": "b819c3433c60c7e8",
    "config": {
      "dataset": "LINK",
      "group": "development",
      "model": "linear",
      "seed": 20260727,
      "context_mode": "causal_history",
      "file": "sub-Monkey-N_ses-20221102_obj-ndh6o5_ecephys.nwb",
      "signal": "ThresholdCrossings",
      "date": "2022-11-02",
      "task": "CO"
    },
    "bootstrap": 500,
    "permutations": 0,
    "references": [
      {
        "table": "primary_analysis/link_fully_nested_metrics.csv",
        "row": 202
      }
    ]
  },
  {
    "id": "b895d29b5b9c98b1",
    "config": {
      "dataset": "LINK",
      "group": "development",
      "model": "linear",
      "seed": 20260728,
      "context_mode": "geometry_tensor",
      "file": "sub-Monkey-N_ses-20221102_obj-ndh6o5_ecephys.nwb",
      "signal": "ThresholdCrossings",
      "date": "2022-11-02",
      "task": "CO"
    },
    "bootstrap": 500,
    "permutations": 0,
    "references": [
      {
        "table": "primary_analysis/link_fully_nested_metrics.csv",
        "row": 200
      }
    ]
  },
  {
    "id": "bcb33d91553f65a7",
    "config": {
      "dataset": "LINK",
      "group": "development",
      "model": "linear",
      "seed": 20260728,
      "context_mode": "geometry_tensor",
      "file": "sub-Monkey-N_ses-20221102_obj-3s4gm4_ecephys.nwb",
      "signal": "SpikingBandPower",
      "date": "2022-11-02",
      "task": "RD"
    },
    "bootstrap": 500,
    "permutations": 0,
    "references": [
      {
        "table": "primary_analysis/link_fully_nested_metrics.csv",
        "row": 206
      }
    ]
  },
  {
    "id": "bfed55546c9411f4",
    "config": {
      "dataset": "LINK",
      "group": "development",
      "model": "linear",
      "seed": 20260728,
      "context_mode": "geometry_tensor",
      "file": "sub-Monkey-N_ses-20221102_obj-ndh6o5_ecephys.nwb",
      "signal": "SpikingBandPower",
      "date": "2022-11-02",
      "task": "CO"
    },
    "bootstrap": 500,
    "permutations": 0,
    "references": [
      {
        "table": "primary_analysis/link_fully_nested_metrics.csv",
        "row": 194
      }
    ]
  },
  {
    "id": "ce7b85865c18c0d0",
    "config": {
      "dataset": "LINK",
      "group": "development",
      "model": "linear",
      "seed": 20260727,
      "context_mode": "causal_history",
      "file": "sub-Monkey-N_ses-20221102_obj-3s4gm4_ecephys.nwb",
      "signal": "ThresholdCrossings",
      "date": "2022-11-02",
      "task": "RD"
    },
    "bootstrap": 500,
    "permutations": 0,
    "references": [
      {
        "table": "primary_analysis/link_fully_nested_metrics.csv",
        "row": 214
      }
    ]
  },
  {
    "id": "d275a7c61b8ba8d4",
    "config": {
      "dataset": "LINK",
      "group": "development",
      "model": "linear",
      "seed": 20260728,
      "context_mode": "causal_history",
      "file": "sub-Monkey-N_ses-20221102_obj-3s4gm4_ecephys.nwb",
      "signal": "ThresholdCrossings",
      "date": "2022-11-02",
      "task": "RD"
    },
    "bootstrap": 500,
    "permutations": 0,
    "references": [
      {
        "table": "primary_analysis/link_fully_nested_metrics.csv",
        "row": 215
      }
    ]
  },
  {
    "id": "db2ff4c70edcbfe4",
    "config": {
      "dataset": "LINK",
      "group": "development",
      "model": "linear",
      "seed": 20260726,
      "context_mode": "geometry_tensor",
      "file": "sub-Monkey-N_ses-20221102_obj-3s4gm4_ecephys.nwb",
      "signal": "SpikingBandPower",
      "date": "2022-11-02",
      "task": "RD"
    },
    "bootstrap": 500,
    "permutations": 100,
    "references": [
      {
        "table": "primary_analysis/link_fully_nested_metrics.csv",
        "row": 204
      },
      {
        "table": "primary_analysis/link_fully_nested_ladder_metrics.csv",
        "row": 71
      }
    ]
  },
  {
    "id": "e4d2eed976c9ad9c",
    "config": {
      "dataset": "LINK",
      "group": "development",
      "model": "linear",
      "seed": 20260726,
      "context_mode": "causal_history",
      "file": "sub-Monkey-N_ses-20221102_obj-3s4gm4_ecephys.nwb",
      "signal": "SpikingBandPower",
      "date": "2022-11-02",
      "task": "RD"
    },
    "bootstrap": 500,
    "permutations": 0,
    "references": [
      {
        "table": "primary_analysis/link_fully_nested_metrics.csv",
        "row": 207
      },
      {
        "table": "primary_analysis/link_fully_nested_ladder_metrics.csv",
        "row": 17
      }
    ]
  },
  {
    "id": "e7a7e5bdec695ffa",
    "config": {
      "dataset": "LINK",
      "group": "development",
      "model": "linear",
      "seed": 20260726,
      "context_mode": "geometry_additive",
      "file": "sub-Monkey-N_ses-20221102_obj-ndh6o5_ecephys.nwb",
      "signal": "SpikingBandPower",
      "date": "2022-11-02",
      "task": "CO"
    },
    "bootstrap": 500,
    "permutations": 0,
    "references": [
      {
        "table": "primary_analysis/link_fully_nested_ladder_metrics.csv",
        "row": 52
      }
    ]
  },
  {
    "id": "f683cd4fa703dcfd",
    "config": {
      "dataset": "LINK",
      "group": "development",
      "model": "linear",
      "seed": 20260726,
      "context_mode": "geometry_tensor",
      "file": "sub-Monkey-N_ses-20221102_obj-ndh6o5_ecephys.nwb",
      "signal": "SpikingBandPower",
      "date": "2022-11-02",
      "task": "CO"
    },
    "bootstrap": 500,
    "permutations": 100,
    "references": [
      {
        "table": "primary_analysis/link_fully_nested_metrics.csv",
        "row": 192
      },
      {
        "table": "primary_analysis/link_fully_nested_ladder_metrics.csv",
        "row": 70
      }
    ]
  },
  {
    "id": "f6f6cd4913d7cade",
    "config": {
      "dataset": "LINK",
      "group": "development",
      "model": "linear",
      "seed": 20260726,
      "context_mode": "causal_history",
      "file": "sub-Monkey-N_ses-20221102_obj-ndh6o5_ecephys.nwb",
      "signal": "SpikingBandPower",
      "date": "2022-11-02",
      "task": "CO"
    },
    "bootstrap": 500,
    "permutations": 0,
    "references": [
      {
        "table": "primary_analysis/link_fully_nested_metrics.csv",
        "row": 195
      },
      {
        "table": "primary_analysis/link_fully_nested_ladder_metrics.csv",
        "row": 16
      }
    ]
  },
  {
    "id": "f98704f5fcf511ff",
    "config": {
      "dataset": "LINK",
      "group": "development",
      "model": "linear",
      "seed": 20260727,
      "context_mode": "geometry_tensor",
      "file": "sub-Monkey-N_ses-20221102_obj-ndh6o5_ecephys.nwb",
      "signal": "SpikingBandPower",
      "date": "2022-11-02",
      "task": "CO"
    },
    "bootstrap": 500,
    "permutations": 0,
    "references": [
      {
        "table": "primary_analysis/link_fully_nested_metrics.csv",
        "row": 193
      }
    ]
  },
  {
    "id": "fc67ac685dedc991",
    "config": {
      "dataset": "LINK",
      "group": "development",
      "model": "linear",
      "seed": 20260726,
      "context_mode": "phase_only",
      "file": "sub-Monkey-N_ses-20221102_obj-ndh6o5_ecephys.nwb",
      "signal": "SpikingBandPower",
      "date": "2022-11-02",
      "task": "CO"
    },
    "bootstrap": 500,
    "permutations": 0,
    "references": [
      {
        "table": "primary_analysis/link_fully_nested_ladder_metrics.csv",
        "row": 88
      }
    ]
  },
  {
    "id": "3b6f46695311c105",
    "config": {
      "dataset": "LINK",
      "group": "confirmation",
      "model": "linear",
      "seed": 20260726,
      "context_mode": "causal_history",
      "file": "sub-Monkey-N_ses-20200904_ecephys.nwb",
      "signal": "SpikingBandPower",
      "date": "2020-09-04",
      "task": "RD"
    },
    "bootstrap": 500,
    "permutations": 0,
    "references": [
      {
        "table": "confirmation_analysis/link_confirmation_metrics.csv",
        "row": 0
      }
    ]
  },
  {
    "id": "f5fd8f28b2801e58",
    "config": {
      "dataset": "LINK",
      "group": "confirmation",
      "model": "linear",
      "seed": 20260726,
      "context_mode": "geometry_tensor",
      "file": "sub-Monkey-N_ses-20200904_ecephys.nwb",
      "signal": "SpikingBandPower",
      "date": "2020-09-04",
      "task": "RD"
    },
    "bootstrap": 500,
    "permutations": 0,
    "references": [
      {
        "table": "confirmation_analysis/link_confirmation_metrics.csv",
        "row": 1
      }
    ]
  },
  {
    "id": "0d67b1fd365b51c9",
    "config": {
      "dataset": "LINK",
      "group": "confirmation",
      "model": "linear",
      "seed": 20260726,
      "context_mode": "causal_history",
      "file": "sub-Monkey-N_ses-20200924_ecephys.nwb",
      "signal": "SpikingBandPower",
      "date": "2020-09-24",
      "task": "CO"
    },
    "bootstrap": 500,
    "permutations": 0,
    "references": [
      {
        "table": "confirmation_analysis/link_confirmation_metrics.csv",
        "row": 2
      }
    ]
  },
  {
    "id": "649839f8efe5582e",
    "config": {
      "dataset": "LINK",
      "group": "confirmation",
      "model": "linear",
      "seed": 20260726,
      "context_mode": "geometry_tensor",
      "file": "sub-Monkey-N_ses-20200924_ecephys.nwb",
      "signal": "SpikingBandPower",
      "date": "2020-09-24",
      "task": "CO"
    },
    "bootstrap": 500,
    "permutations": 0,
    "references": [
      {
        "table": "confirmation_analysis/link_confirmation_metrics.csv",
        "row": 3
      }
    ]
  },
  {
    "id": "61998cb5d73c5497",
    "config": {
      "dataset": "LINK",
      "group": "confirmation",
      "model": "linear",
      "seed": 20260726,
      "context_mode": "geometry_tensor",
      "file": "sub-Monkey-N_ses-20201211_ecephys.nwb",
      "signal": "SpikingBandPower",
      "date": "2020-12-11",
      "task": "CO"
    },
    "bootstrap": 500,
    "permutations": 0,
    "references": [
      {
        "table": "confirmation_analysis/link_confirmation_metrics.csv",
        "row": 5
      }
    ]
  },
  {
    "id": "d5a437d7c38e8301",
    "config": {
      "dataset": "LINK",
      "group": "confirmation",
      "model": "linear",
      "seed": 20260726,
      "context_mode": "causal_history",
      "file": "sub-Monkey-N_ses-20201211_ecephys.nwb",
      "signal": "SpikingBandPower",
      "date": "2020-12-11",
      "task": "CO"
    },
    "bootstrap": 500,
    "permutations": 0,
    "references": [
      {
        "table": "confirmation_analysis/link_confirmation_metrics.csv",
        "row": 4
      }
    ]
  },
  {
    "id": "018148f36721d63f",
    "config": {
      "dataset": "LINK",
      "group": "confirmation",
      "model": "linear",
      "seed": 20260726,
      "context_mode": "geometry_tensor",
      "file": "sub-Monkey-N_ses-20210323_ecephys.nwb",
      "signal": "SpikingBandPower",
      "date": "2021-03-23",
      "task": "CO"
    },
    "bootstrap": 500,
    "permutations": 0,
    "references": [
      {
        "table": "confirmation_analysis/link_confirmation_metrics.csv",
        "row": 7
      }
    ]
  },
  {
    "id": "6a52b25510474bb3",
    "config": {
      "dataset": "LINK",
      "group": "confirmation",
      "model": "linear",
      "seed": 20260726,
      "context_mode": "causal_history",
      "file": "sub-Monkey-N_ses-20210323_ecephys.nwb",
      "signal": "SpikingBandPower",
      "date": "2021-03-23",
      "task": "CO"
    },
    "bootstrap": 500,
    "permutations": 0,
    "references": [
      {
        "table": "confirmation_analysis/link_confirmation_metrics.csv",
        "row": 6
      }
    ]
  },
  {
    "id": "a0b84a9e99745141",
    "config": {
      "dataset": "LINK",
      "group": "confirmation",
      "model": "linear",
      "seed": 20260726,
      "context_mode": "causal_history",
      "file": "sub-Monkey-N_ses-20210428_ecephys.nwb",
      "signal": "SpikingBandPower",
      "date": "2021-04-28",
      "task": "RD"
    },
    "bootstrap": 500,
    "permutations": 0,
    "references": [
      {
        "table": "confirmation_analysis/link_confirmation_metrics.csv",
        "row": 8
      }
    ]
  },
  {
    "id": "d08d0b466b89b9a3",
    "config": {
      "dataset": "LINK",
      "group": "confirmation",
      "model": "linear",
      "seed": 20260726,
      "context_mode": "geometry_tensor",
      "file": "sub-Monkey-N_ses-20210428_ecephys.nwb",
      "signal": "SpikingBandPower",
      "date": "2021-04-28",
      "task": "RD"
    },
    "bootstrap": 500,
    "permutations": 0,
    "references": [
      {
        "table": "confirmation_analysis/link_confirmation_metrics.csv",
        "row": 9
      }
    ]
  },
  {
    "id": "2db57f56b8f261d2",
    "config": {
      "dataset": "LINK",
      "group": "confirmation",
      "model": "linear",
      "seed": 20260726,
      "context_mode": "causal_history",
      "file": "sub-Monkey-N_ses-20210601_ecephys.nwb",
      "signal": "SpikingBandPower",
      "date": "2021-06-01",
      "task": "CO"
    },
    "bootstrap": 500,
    "permutations": 0,
    "references": [
      {
        "table": "confirmation_analysis/link_confirmation_metrics.csv",
        "row": 10
      }
    ]
  },
  {
    "id": "8d8419b374fb678d",
    "config": {
      "dataset": "LINK",
      "group": "confirmation",
      "model": "linear",
      "seed": 20260726,
      "context_mode": "geometry_tensor",
      "file": "sub-Monkey-N_ses-20210601_ecephys.nwb",
      "signal": "SpikingBandPower",
      "date": "2021-06-01",
      "task": "CO"
    },
    "bootstrap": 500,
    "permutations": 0,
    "references": [
      {
        "table": "confirmation_analysis/link_confirmation_metrics.csv",
        "row": 11
      }
    ]
  },
  {
    "id": "4938f78e491eff76",
    "config": {
      "dataset": "LINK",
      "group": "confirmation",
      "model": "linear",
      "seed": 20260726,
      "context_mode": "causal_history",
      "file": "sub-Monkey-N_ses-20210701_ecephys.nwb",
      "signal": "SpikingBandPower",
      "date": "2021-07-01",
      "task": "RD"
    },
    "bootstrap": 500,
    "permutations": 0,
    "references": [
      {
        "table": "confirmation_analysis/link_confirmation_metrics.csv",
        "row": 12
      }
    ]
  },
  {
    "id": "c52512a4327e6fa5",
    "config": {
      "dataset": "LINK",
      "group": "confirmation",
      "model": "linear",
      "seed": 20260726,
      "context_mode": "geometry_tensor",
      "file": "sub-Monkey-N_ses-20210701_ecephys.nwb",
      "signal": "SpikingBandPower",
      "date": "2021-07-01",
      "task": "RD"
    },
    "bootstrap": 500,
    "permutations": 0,
    "references": [
      {
        "table": "confirmation_analysis/link_confirmation_metrics.csv",
        "row": 13
      }
    ]
  },
  {
    "id": "5224e026df30172f",
    "config": {
      "dataset": "LINK",
      "group": "confirmation",
      "model": "linear",
      "seed": 20260726,
      "context_mode": "geometry_tensor",
      "file": "sub-Monkey-N_ses-20210804_ecephys.nwb",
      "signal": "SpikingBandPower",
      "date": "2021-08-04",
      "task": "RD"
    },
    "bootstrap": 500,
    "permutations": 0,
    "references": [
      {
        "table": "confirmation_analysis/link_confirmation_metrics.csv",
        "row": 15
      }
    ]
  },
  {
    "id": "7aa8dd6576fcdd11",
    "config": {
      "dataset": "LINK",
      "group": "confirmation",
      "model": "linear",
      "seed": 20260726,
      "context_mode": "causal_history",
      "file": "sub-Monkey-N_ses-20210804_ecephys.nwb",
      "signal": "SpikingBandPower",
      "date": "2021-08-04",
      "task": "RD"
    },
    "bootstrap": 500,
    "permutations": 0,
    "references": [
      {
        "table": "confirmation_analysis/link_confirmation_metrics.csv",
        "row": 14
      }
    ]
  },
  {
    "id": "00a7502c79ae3be0",
    "config": {
      "dataset": "LINK",
      "group": "confirmation",
      "model": "linear",
      "seed": 20260726,
      "context_mode": "geometry_tensor",
      "file": "sub-Monkey-N_ses-20210805_ecephys.nwb",
      "signal": "SpikingBandPower",
      "date": "2021-08-05",
      "task": "CO"
    },
    "bootstrap": 500,
    "permutations": 0,
    "references": [
      {
        "table": "confirmation_analysis/link_confirmation_metrics.csv",
        "row": 17
      }
    ]
  },
  {
    "id": "d3496f0ae9b47d7b",
    "config": {
      "dataset": "LINK",
      "group": "confirmation",
      "model": "linear",
      "seed": 20260726,
      "context_mode": "causal_history",
      "file": "sub-Monkey-N_ses-20210805_ecephys.nwb",
      "signal": "SpikingBandPower",
      "date": "2021-08-05",
      "task": "CO"
    },
    "bootstrap": 500,
    "permutations": 0,
    "references": [
      {
        "table": "confirmation_analysis/link_confirmation_metrics.csv",
        "row": 16
      }
    ]
  },
  {
    "id": "8429fc13761d8daa",
    "config": {
      "dataset": "LINK",
      "group": "confirmation",
      "model": "linear",
      "seed": 20260726,
      "context_mode": "causal_history",
      "file": "sub-Monkey-N_ses-20210915_ecephys.nwb",
      "signal": "SpikingBandPower",
      "date": "2021-09-15",
      "task": "CO"
    },
    "bootstrap": 500,
    "permutations": 0,
    "references": [
      {
        "table": "confirmation_analysis/link_confirmation_metrics.csv",
        "row": 18
      }
    ]
  },
  {
    "id": "9f30804ea2bba5e5",
    "config": {
      "dataset": "LINK",
      "group": "confirmation",
      "model": "linear",
      "seed": 20260726,
      "context_mode": "geometry_tensor",
      "file": "sub-Monkey-N_ses-20210915_ecephys.nwb",
      "signal": "SpikingBandPower",
      "date": "2021-09-15",
      "task": "CO"
    },
    "bootstrap": 500,
    "permutations": 0,
    "references": [
      {
        "table": "confirmation_analysis/link_confirmation_metrics.csv",
        "row": 19
      }
    ]
  },
  {
    "id": "c6af8802776a31ba",
    "config": {
      "dataset": "LINK",
      "group": "confirmation",
      "model": "linear",
      "seed": 20260726,
      "context_mode": "causal_history",
      "file": "sub-Monkey-N_ses-20211116_ecephys.nwb",
      "signal": "SpikingBandPower",
      "date": "2021-11-16",
      "task": "CO"
    },
    "bootstrap": 500,
    "permutations": 0,
    "references": [
      {
        "table": "confirmation_analysis/link_confirmation_metrics.csv",
        "row": 20
      }
    ]
  },
  {
    "id": "dd6d70cb8b677470",
    "config": {
      "dataset": "LINK",
      "group": "confirmation",
      "model": "linear",
      "seed": 20260726,
      "context_mode": "geometry_tensor",
      "file": "sub-Monkey-N_ses-20211116_ecephys.nwb",
      "signal": "SpikingBandPower",
      "date": "2021-11-16",
      "task": "CO"
    },
    "bootstrap": 500,
    "permutations": 0,
    "references": [
      {
        "table": "confirmation_analysis/link_confirmation_metrics.csv",
        "row": 21
      }
    ]
  },
  {
    "id": "198ca5a58dc1a79c",
    "config": {
      "dataset": "LINK",
      "group": "confirmation",
      "model": "linear",
      "seed": 20260726,
      "context_mode": "geometry_tensor",
      "file": "sub-Monkey-N_ses-20220210_ecephys.nwb",
      "signal": "SpikingBandPower",
      "date": "2022-02-10",
      "task": "RD"
    },
    "bootstrap": 500,
    "permutations": 0,
    "references": [
      {
        "table": "confirmation_analysis/link_confirmation_metrics.csv",
        "row": 23
      }
    ]
  },
  {
    "id": "91197511edf1761c",
    "config": {
      "dataset": "LINK",
      "group": "confirmation",
      "model": "linear",
      "seed": 20260726,
      "context_mode": "causal_history",
      "file": "sub-Monkey-N_ses-20220210_ecephys.nwb",
      "signal": "SpikingBandPower",
      "date": "2022-02-10",
      "task": "RD"
    },
    "bootstrap": 500,
    "permutations": 0,
    "references": [
      {
        "table": "confirmation_analysis/link_confirmation_metrics.csv",
        "row": 22
      }
    ]
  },
  {
    "id": "2291b83dff1af6c0",
    "config": {
      "dataset": "LINK",
      "group": "confirmation",
      "model": "linear",
      "seed": 20260726,
      "context_mode": "causal_history",
      "file": "sub-Monkey-N_ses-20220228_ecephys.nwb",
      "signal": "SpikingBandPower",
      "date": "2022-02-28",
      "task": "CO"
    },
    "bootstrap": 500,
    "permutations": 0,
    "references": [
      {
        "table": "confirmation_analysis/link_confirmation_metrics.csv",
        "row": 24
      }
    ]
  },
  {
    "id": "f181fe819d0834d2",
    "config": {
      "dataset": "LINK",
      "group": "confirmation",
      "model": "linear",
      "seed": 20260726,
      "context_mode": "geometry_tensor",
      "file": "sub-Monkey-N_ses-20220228_ecephys.nwb",
      "signal": "SpikingBandPower",
      "date": "2022-02-28",
      "task": "CO"
    },
    "bootstrap": 500,
    "permutations": 0,
    "references": [
      {
        "table": "confirmation_analysis/link_confirmation_metrics.csv",
        "row": 25
      }
    ]
  },
  {
    "id": "7b72d0e2f1ee2b8d",
    "config": {
      "dataset": "LINK",
      "group": "confirmation",
      "model": "linear",
      "seed": 20260726,
      "context_mode": "geometry_tensor",
      "file": "sub-Monkey-N_ses-20220427_ecephys.nwb",
      "signal": "SpikingBandPower",
      "date": "2022-04-27",
      "task": "CO"
    },
    "bootstrap": 500,
    "permutations": 0,
    "references": [
      {
        "table": "confirmation_analysis/link_confirmation_metrics.csv",
        "row": 27
      }
    ]
  },
  {
    "id": "f5ff582c998b1b7f",
    "config": {
      "dataset": "LINK",
      "group": "confirmation",
      "model": "linear",
      "seed": 20260726,
      "context_mode": "causal_history",
      "file": "sub-Monkey-N_ses-20220427_ecephys.nwb",
      "signal": "SpikingBandPower",
      "date": "2022-04-27",
      "task": "CO"
    },
    "bootstrap": 500,
    "permutations": 0,
    "references": [
      {
        "table": "confirmation_analysis/link_confirmation_metrics.csv",
        "row": 26
      }
    ]
  },
  {
    "id": "61a732d29382875a",
    "config": {
      "dataset": "LINK",
      "group": "confirmation",
      "model": "linear",
      "seed": 20260726,
      "context_mode": "causal_history",
      "file": "sub-Monkey-N_ses-20220511_ecephys.nwb",
      "signal": "SpikingBandPower",
      "date": "2022-05-11",
      "task": "RD"
    },
    "bootstrap": 500,
    "permutations": 0,
    "references": [
      {
        "table": "confirmation_analysis/link_confirmation_metrics.csv",
        "row": 28
      }
    ]
  },
  {
    "id": "bb28f8a7c37d57b5",
    "config": {
      "dataset": "LINK",
      "group": "confirmation",
      "model": "linear",
      "seed": 20260726,
      "context_mode": "geometry_tensor",
      "file": "sub-Monkey-N_ses-20220511_ecephys.nwb",
      "signal": "SpikingBandPower",
      "date": "2022-05-11",
      "task": "RD"
    },
    "bootstrap": 500,
    "permutations": 0,
    "references": [
      {
        "table": "confirmation_analysis/link_confirmation_metrics.csv",
        "row": 29
      }
    ]
  },
  {
    "id": "8d9184190deea1fc",
    "config": {
      "dataset": "LINK",
      "group": "confirmation",
      "model": "linear",
      "seed": 20260726,
      "context_mode": "geometry_tensor",
      "file": "sub-Monkey-N_ses-20220825_ecephys.nwb",
      "signal": "SpikingBandPower",
      "date": "2022-08-25",
      "task": "RD"
    },
    "bootstrap": 500,
    "permutations": 0,
    "references": [
      {
        "table": "confirmation_analysis/link_confirmation_metrics.csv",
        "row": 31
      }
    ]
  },
  {
    "id": "e462f2130437fe56",
    "config": {
      "dataset": "LINK",
      "group": "confirmation",
      "model": "linear",
      "seed": 20260726,
      "context_mode": "causal_history",
      "file": "sub-Monkey-N_ses-20220825_ecephys.nwb",
      "signal": "SpikingBandPower",
      "date": "2022-08-25",
      "task": "RD"
    },
    "bootstrap": 500,
    "permutations": 0,
    "references": [
      {
        "table": "confirmation_analysis/link_confirmation_metrics.csv",
        "row": 30
      }
    ]
  },
  {
    "id": "533f86b1247e7a08",
    "config": {
      "dataset": "LINK",
      "group": "confirmation",
      "model": "linear",
      "seed": 20260726,
      "context_mode": "geometry_tensor",
      "file": "sub-Monkey-N_ses-20220902_ecephys.nwb",
      "signal": "SpikingBandPower",
      "date": "2022-09-02",
      "task": "CO"
    },
    "bootstrap": 500,
    "permutations": 0,
    "references": [
      {
        "table": "confirmation_analysis/link_confirmation_metrics.csv",
        "row": 33
      }
    ]
  },
  {
    "id": "84658a87c3751ad2",
    "config": {
      "dataset": "LINK",
      "group": "confirmation",
      "model": "linear",
      "seed": 20260726,
      "context_mode": "causal_history",
      "file": "sub-Monkey-N_ses-20220902_ecephys.nwb",
      "signal": "SpikingBandPower",
      "date": "2022-09-02",
      "task": "CO"
    },
    "bootstrap": 500,
    "permutations": 0,
    "references": [
      {
        "table": "confirmation_analysis/link_confirmation_metrics.csv",
        "row": 32
      }
    ]
  },
  {
    "id": "2a40943c1e6e5e2c",
    "config": {
      "dataset": "LINK",
      "group": "confirmation",
      "model": "linear",
      "seed": 20260726,
      "context_mode": "causal_history",
      "file": "sub-Monkey-N_ses-20230124_ecephys.nwb",
      "signal": "SpikingBandPower",
      "date": "2023-01-24",
      "task": "RD"
    },
    "bootstrap": 500,
    "permutations": 0,
    "references": [
      {
        "table": "confirmation_analysis/link_confirmation_metrics.csv",
        "row": 34
      }
    ]
  },
  {
    "id": "c5b5ffec6acc83d9",
    "config": {
      "dataset": "LINK",
      "group": "confirmation",
      "model": "linear",
      "seed": 20260726,
      "context_mode": "geometry_tensor",
      "file": "sub-Monkey-N_ses-20230124_ecephys.nwb",
      "signal": "SpikingBandPower",
      "date": "2023-01-24",
      "task": "RD"
    },
    "bootstrap": 500,
    "permutations": 0,
    "references": [
      {
        "table": "confirmation_analysis/link_confirmation_metrics.csv",
        "row": 35
      }
    ]
  },
  {
    "id": "22c5eba796b4a5b0",
    "config": {
      "dataset": "LINK",
      "group": "confirmation",
      "model": "linear",
      "seed": 20260726,
      "context_mode": "causal_history",
      "file": "sub-Monkey-N_ses-20230310_ecephys.nwb",
      "signal": "SpikingBandPower",
      "date": "2023-03-10",
      "task": "RD"
    },
    "bootstrap": 500,
    "permutations": 0,
    "references": [
      {
        "table": "confirmation_analysis/link_confirmation_metrics.csv",
        "row": 36
      }
    ]
  },
  {
    "id": "c7ce1336c39c2d45",
    "config": {
      "dataset": "LINK",
      "group": "confirmation",
      "model": "linear",
      "seed": 20260726,
      "context_mode": "geometry_tensor",
      "file": "sub-Monkey-N_ses-20230310_ecephys.nwb",
      "signal": "SpikingBandPower",
      "date": "2023-03-10",
      "task": "RD"
    },
    "bootstrap": 500,
    "permutations": 0,
    "references": [
      {
        "table": "confirmation_analysis/link_confirmation_metrics.csv",
        "row": 37
      }
    ]
  },
  {
    "id": "9a083b98be9d6bcf",
    "config": {
      "dataset": "LINK",
      "group": "confirmation",
      "model": "linear",
      "seed": 20260726,
      "context_mode": "geometry_tensor",
      "file": "sub-Monkey-N_ses-20230426_ecephys.nwb",
      "signal": "SpikingBandPower",
      "date": "2023-04-26",
      "task": "RD"
    },
    "bootstrap": 500,
    "permutations": 0,
    "references": [
      {
        "table": "confirmation_analysis/link_confirmation_metrics.csv",
        "row": 39
      }
    ]
  },
  {
    "id": "c5b52b62e3c7e1ef",
    "config": {
      "dataset": "LINK",
      "group": "confirmation",
      "model": "linear",
      "seed": 20260726,
      "context_mode": "causal_history",
      "file": "sub-Monkey-N_ses-20230426_ecephys.nwb",
      "signal": "SpikingBandPower",
      "date": "2023-04-26",
      "task": "RD"
    },
    "bootstrap": 500,
    "permutations": 0,
    "references": [
      {
        "table": "confirmation_analysis/link_confirmation_metrics.csv",
        "row": 38
      }
    ]
  },
  {
    "id": "1818029a70eddfa4",
    "config": {
      "dataset": "MC_RTT",
      "group": "development",
      "model": "rff",
      "seed": 20260726,
      "context_mode": "lag_matched_output_history",
      "rff_seed": 20260803,
      "n_components": 512,
      "gamma_multiplier": 1.0
    },
    "bootstrap": 500,
    "permutations": 0,
    "references": [
      {
        "table": "confirmation_analysis/nlb_nonlinear_neural_seed_metrics.csv",
        "row": 4
      }
    ]
  },
  {
    "id": "1ac4229eacfd7174",
    "config": {
      "dataset": "MC_RTT",
      "group": "development",
      "model": "rff",
      "seed": 20260726,
      "context_mode": "lag_matched_output_history",
      "rff_seed": 20260802,
      "n_components": 512,
      "gamma_multiplier": 1.0
    },
    "bootstrap": 500,
    "permutations": 0,
    "references": [
      {
        "table": "confirmation_analysis/nlb_nonlinear_neural_seed_metrics.csv",
        "row": 3
      }
    ]
  },
  {
    "id": "1f35886a788ba2e9",
    "config": {
      "dataset": "MC_RTT",
      "group": "development",
      "model": "rff",
      "seed": 20260726,
      "context_mode": "lag_matched_output_history",
      "rff_seed": 20260804,
      "n_components": 512,
      "gamma_multiplier": 1.0
    },
    "bootstrap": 500,
    "permutations": 0,
    "references": [
      {
        "table": "confirmation_analysis/nlb_nonlinear_neural_seed_metrics.csv",
        "row": 5
      }
    ]
  },
  {
    "id": "a3a51057cf8a5ee0",
    "config": {
      "dataset": "MC_Maze",
      "group": "development",
      "model": "rff",
      "seed": 20260726,
      "context_mode": "template",
      "rff_seed": 20260803,
      "n_components": 512,
      "gamma_multiplier": 1.0
    },
    "bootstrap": 500,
    "permutations": 0,
    "references": [
      {
        "table": "confirmation_analysis/nlb_nonlinear_neural_seed_metrics.csv",
        "row": 1
      }
    ]
  },
  {
    "id": "d30db46a645d9d5e",
    "config": {
      "dataset": "MC_Maze",
      "group": "development",
      "model": "rff",
      "seed": 20260726,
      "context_mode": "template",
      "rff_seed": 20260804,
      "n_components": 512,
      "gamma_multiplier": 1.0
    },
    "bootstrap": 500,
    "permutations": 0,
    "references": [
      {
        "table": "confirmation_analysis/nlb_nonlinear_neural_seed_metrics.csv",
        "row": 2
      }
    ]
  },
  {
    "id": "f2f5f536bcf3c894",
    "config": {
      "dataset": "MC_Maze",
      "group": "development",
      "model": "rff",
      "seed": 20260726,
      "context_mode": "template",
      "rff_seed": 20260802,
      "n_components": 512,
      "gamma_multiplier": 1.0
    },
    "bootstrap": 500,
    "permutations": 0,
    "references": [
      {
        "table": "confirmation_analysis/nlb_nonlinear_neural_seed_metrics.csv",
        "row": 0
      }
    ]
  },
  {
    "id": "0026be9b4cec40dd",
    "config": {
      "dataset": "LINK",
      "group": "development",
      "model": "rff",
      "seed": 20260726,
      "context_mode": "geometry_tensor",
      "file": "sub-Monkey-N_ses-20211015_obj-a6r2sq_ecephys.nwb",
      "signal": "SpikingBandPower",
      "date": "2021-10-15",
      "task": "RD",
      "rff_seed": 20260803,
      "n_components": 512,
      "gamma_multiplier": 1.0
    },
    "bootstrap": 500,
    "permutations": 0,
    "references": [
      {
        "table": "confirmation_analysis/link_nonlinear_neural_seed_metrics.csv",
        "row": 10
      }
    ]
  },
  {
    "id": "26d63cc39a6ce4d3",
    "config": {
      "dataset": "LINK",
      "group": "development",
      "model": "rff",
      "seed": 20260726,
      "context_mode": "geometry_tensor",
      "file": "sub-Monkey-N_ses-20211015_obj-a6r2sq_ecephys.nwb",
      "signal": "SpikingBandPower",
      "date": "2021-10-15",
      "task": "RD",
      "rff_seed": 20260804,
      "n_components": 512,
      "gamma_multiplier": 1.0
    },
    "bootstrap": 500,
    "permutations": 0,
    "references": [
      {
        "table": "confirmation_analysis/link_nonlinear_neural_seed_metrics.csv",
        "row": 11
      }
    ]
  },
  {
    "id": "3c1ca62a4ee1d94f",
    "config": {
      "dataset": "LINK",
      "group": "development",
      "model": "rff",
      "seed": 20260726,
      "context_mode": "geometry_tensor",
      "file": "sub-Monkey-N_ses-20211015_obj-1wbkdus_ecephys.nwb",
      "signal": "SpikingBandPower",
      "date": "2021-10-15",
      "task": "CO",
      "rff_seed": 20260803,
      "n_components": 512,
      "gamma_multiplier": 1.0
    },
    "bootstrap": 500,
    "permutations": 0,
    "references": [
      {
        "table": "confirmation_analysis/link_nonlinear_neural_seed_metrics.csv",
        "row": 4
      }
    ]
  },
  {
    "id": "51b4486fcd629eba",
    "config": {
      "dataset": "LINK",
      "group": "development",
      "model": "rff",
      "seed": 20260726,
      "context_mode": "causal_history",
      "file": "sub-Monkey-N_ses-20211015_obj-a6r2sq_ecephys.nwb",
      "signal": "SpikingBandPower",
      "date": "2021-10-15",
      "task": "RD",
      "rff_seed": 20260803,
      "n_components": 512,
      "gamma_multiplier": 1.0
    },
    "bootstrap": 500,
    "permutations": 0,
    "references": [
      {
        "table": "confirmation_analysis/link_nonlinear_neural_seed_metrics.csv",
        "row": 7
      }
    ]
  },
  {
    "id": "71adab99fd9b0e87",
    "config": {
      "dataset": "LINK",
      "group": "development",
      "model": "rff",
      "seed": 20260726,
      "context_mode": "geometry_tensor",
      "file": "sub-Monkey-N_ses-20211015_obj-1wbkdus_ecephys.nwb",
      "signal": "SpikingBandPower",
      "date": "2021-10-15",
      "task": "CO",
      "rff_seed": 20260802,
      "n_components": 512,
      "gamma_multiplier": 1.0
    },
    "bootstrap": 500,
    "permutations": 0,
    "references": [
      {
        "table": "confirmation_analysis/link_nonlinear_neural_seed_metrics.csv",
        "row": 3
      }
    ]
  },
  {
    "id": "75cf964789135837",
    "config": {
      "dataset": "LINK",
      "group": "development",
      "model": "rff",
      "seed": 20260726,
      "context_mode": "causal_history",
      "file": "sub-Monkey-N_ses-20211015_obj-1wbkdus_ecephys.nwb",
      "signal": "SpikingBandPower",
      "date": "2021-10-15",
      "task": "CO",
      "rff_seed": 20260802,
      "n_components": 512,
      "gamma_multiplier": 1.0
    },
    "bootstrap": 500,
    "permutations": 0,
    "references": [
      {
        "table": "confirmation_analysis/link_nonlinear_neural_seed_metrics.csv",
        "row": 0
      }
    ]
  },
  {
    "id": "82f442c5a09b2a40",
    "config": {
      "dataset": "LINK",
      "group": "development",
      "model": "rff",
      "seed": 20260726,
      "context_mode": "causal_history",
      "file": "sub-Monkey-N_ses-20211015_obj-a6r2sq_ecephys.nwb",
      "signal": "SpikingBandPower",
      "date": "2021-10-15",
      "task": "RD",
      "rff_seed": 20260802,
      "n_components": 512,
      "gamma_multiplier": 1.0
    },
    "bootstrap": 500,
    "permutations": 0,
    "references": [
      {
        "table": "confirmation_analysis/link_nonlinear_neural_seed_metrics.csv",
        "row": 6
      }
    ]
  },
  {
    "id": "856e1517ca4efcc4",
    "config": {
      "dataset": "LINK",
      "group": "development",
      "model": "rff",
      "seed": 20260726,
      "context_mode": "geometry_tensor",
      "file": "sub-Monkey-N_ses-20211015_obj-a6r2sq_ecephys.nwb",
      "signal": "SpikingBandPower",
      "date": "2021-10-15",
      "task": "RD",
      "rff_seed": 20260802,
      "n_components": 512,
      "gamma_multiplier": 1.0
    },
    "bootstrap": 500,
    "permutations": 0,
    "references": [
      {
        "table": "confirmation_analysis/link_nonlinear_neural_seed_metrics.csv",
        "row": 9
      }
    ]
  },
  {
    "id": "a6fa4d9269eb3e5d",
    "config": {
      "dataset": "LINK",
      "group": "development",
      "model": "rff",
      "seed": 20260726,
      "context_mode": "causal_history",
      "file": "sub-Monkey-N_ses-20211015_obj-1wbkdus_ecephys.nwb",
      "signal": "SpikingBandPower",
      "date": "2021-10-15",
      "task": "CO",
      "rff_seed": 20260803,
      "n_components": 512,
      "gamma_multiplier": 1.0
    },
    "bootstrap": 500,
    "permutations": 0,
    "references": [
      {
        "table": "confirmation_analysis/link_nonlinear_neural_seed_metrics.csv",
        "row": 1
      }
    ]
  },
  {
    "id": "d771a03e5e5e1140",
    "config": {
      "dataset": "LINK",
      "group": "development",
      "model": "rff",
      "seed": 20260726,
      "context_mode": "geometry_tensor",
      "file": "sub-Monkey-N_ses-20211015_obj-1wbkdus_ecephys.nwb",
      "signal": "SpikingBandPower",
      "date": "2021-10-15",
      "task": "CO",
      "rff_seed": 20260804,
      "n_components": 512,
      "gamma_multiplier": 1.0
    },
    "bootstrap": 500,
    "permutations": 0,
    "references": [
      {
        "table": "confirmation_analysis/link_nonlinear_neural_seed_metrics.csv",
        "row": 5
      }
    ]
  },
  {
    "id": "f0792660e3261123",
    "config": {
      "dataset": "LINK",
      "group": "development",
      "model": "rff",
      "seed": 20260726,
      "context_mode": "causal_history",
      "file": "sub-Monkey-N_ses-20211015_obj-1wbkdus_ecephys.nwb",
      "signal": "SpikingBandPower",
      "date": "2021-10-15",
      "task": "CO",
      "rff_seed": 20260804,
      "n_components": 512,
      "gamma_multiplier": 1.0
    },
    "bootstrap": 500,
    "permutations": 0,
    "references": [
      {
        "table": "confirmation_analysis/link_nonlinear_neural_seed_metrics.csv",
        "row": 2
      }
    ]
  },
  {
    "id": "fda22daf5e88b956",
    "config": {
      "dataset": "LINK",
      "group": "development",
      "model": "rff",
      "seed": 20260726,
      "context_mode": "causal_history",
      "file": "sub-Monkey-N_ses-20211015_obj-a6r2sq_ecephys.nwb",
      "signal": "SpikingBandPower",
      "date": "2021-10-15",
      "task": "RD",
      "rff_seed": 20260804,
      "n_components": 512,
      "gamma_multiplier": 1.0
    },
    "bootstrap": 500,
    "permutations": 0,
    "references": [
      {
        "table": "confirmation_analysis/link_nonlinear_neural_seed_metrics.csv",
        "row": 8
      }
    ]
  },
  {
    "id": "01b9dc26044b23d3",
    "config": {
      "dataset": "LINK",
      "group": "development",
      "model": "rff",
      "seed": 20260726,
      "context_mode": "geometry_tensor",
      "file": "sub-Monkey-N_ses-20220225_obj-1o8kg92_ecephys.nwb",
      "signal": "SpikingBandPower",
      "date": "2022-02-25",
      "task": "CO",
      "rff_seed": 20260802,
      "n_components": 512,
      "gamma_multiplier": 1.0
    },
    "bootstrap": 500,
    "permutations": 0,
    "references": [
      {
        "table": "confirmation_analysis/link_nonlinear_neural_seed_metrics.csv",
        "row": 15
      }
    ]
  },
  {
    "id": "041d52482ae60208",
    "config": {
      "dataset": "LINK",
      "group": "development",
      "model": "rff",
      "seed": 20260726,
      "context_mode": "geometry_tensor",
      "file": "sub-Monkey-N_ses-20220225_obj-1o8kg92_ecephys.nwb",
      "signal": "SpikingBandPower",
      "date": "2022-02-25",
      "task": "CO",
      "rff_seed": 20260803,
      "n_components": 512,
      "gamma_multiplier": 1.0
    },
    "bootstrap": 500,
    "permutations": 0,
    "references": [
      {
        "table": "confirmation_analysis/link_nonlinear_neural_seed_metrics.csv",
        "row": 16
      }
    ]
  },
  {
    "id": "26ed359be89187d0",
    "config": {
      "dataset": "LINK",
      "group": "development",
      "model": "rff",
      "seed": 20260726,
      "context_mode": "geometry_tensor",
      "file": "sub-Monkey-N_ses-20220225_obj-1n9hlgs_ecephys.nwb",
      "signal": "SpikingBandPower",
      "date": "2022-02-25",
      "task": "RD",
      "rff_seed": 20260804,
      "n_components": 512,
      "gamma_multiplier": 1.0
    },
    "bootstrap": 500,
    "permutations": 0,
    "references": [
      {
        "table": "confirmation_analysis/link_nonlinear_neural_seed_metrics.csv",
        "row": 23
      }
    ]
  },
  {
    "id": "31e13999226973ee",
    "config": {
      "dataset": "LINK",
      "group": "development",
      "model": "rff",
      "seed": 20260726,
      "context_mode": "causal_history",
      "file": "sub-Monkey-N_ses-20220225_obj-1n9hlgs_ecephys.nwb",
      "signal": "SpikingBandPower",
      "date": "2022-02-25",
      "task": "RD",
      "rff_seed": 20260802,
      "n_components": 512,
      "gamma_multiplier": 1.0
    },
    "bootstrap": 500,
    "permutations": 0,
    "references": [
      {
        "table": "confirmation_analysis/link_nonlinear_neural_seed_metrics.csv",
        "row": 18
      }
    ]
  },
  {
    "id": "414d19c6c3d0c15e",
    "config": {
      "dataset": "LINK",
      "group": "development",
      "model": "rff",
      "seed": 20260726,
      "context_mode": "causal_history",
      "file": "sub-Monkey-N_ses-20220225_obj-1o8kg92_ecephys.nwb",
      "signal": "SpikingBandPower",
      "date": "2022-02-25",
      "task": "CO",
      "rff_seed": 20260804,
      "n_components": 512,
      "gamma_multiplier": 1.0
    },
    "bootstrap": 500,
    "permutations": 0,
    "references": [
      {
        "table": "confirmation_analysis/link_nonlinear_neural_seed_metrics.csv",
        "row": 14
      }
    ]
  },
  {
    "id": "89a4588bf599681e",
    "config": {
      "dataset": "LINK",
      "group": "development",
      "model": "rff",
      "seed": 20260726,
      "context_mode": "geometry_tensor",
      "file": "sub-Monkey-N_ses-20220225_obj-1o8kg92_ecephys.nwb",
      "signal": "SpikingBandPower",
      "date": "2022-02-25",
      "task": "CO",
      "rff_seed": 20260804,
      "n_components": 512,
      "gamma_multiplier": 1.0
    },
    "bootstrap": 500,
    "permutations": 0,
    "references": [
      {
        "table": "confirmation_analysis/link_nonlinear_neural_seed_metrics.csv",
        "row": 17
      }
    ]
  },
  {
    "id": "915890521c06aae6",
    "config": {
      "dataset": "LINK",
      "group": "development",
      "model": "rff",
      "seed": 20260726,
      "context_mode": "geometry_tensor",
      "file": "sub-Monkey-N_ses-20220225_obj-1n9hlgs_ecephys.nwb",
      "signal": "SpikingBandPower",
      "date": "2022-02-25",
      "task": "RD",
      "rff_seed": 20260802,
      "n_components": 512,
      "gamma_multiplier": 1.0
    },
    "bootstrap": 500,
    "permutations": 0,
    "references": [
      {
        "table": "confirmation_analysis/link_nonlinear_neural_seed_metrics.csv",
        "row": 21
      }
    ]
  },
  {
    "id": "cbd28b3bd1f7852e",
    "config": {
      "dataset": "LINK",
      "group": "development",
      "model": "rff",
      "seed": 20260726,
      "context_mode": "causal_history",
      "file": "sub-Monkey-N_ses-20220225_obj-1o8kg92_ecephys.nwb",
      "signal": "SpikingBandPower",
      "date": "2022-02-25",
      "task": "CO",
      "rff_seed": 20260802,
      "n_components": 512,
      "gamma_multiplier": 1.0
    },
    "bootstrap": 500,
    "permutations": 0,
    "references": [
      {
        "table": "confirmation_analysis/link_nonlinear_neural_seed_metrics.csv",
        "row": 12
      }
    ]
  },
  {
    "id": "e4cbd34abdd7bb6b",
    "config": {
      "dataset": "LINK",
      "group": "development",
      "model": "rff",
      "seed": 20260726,
      "context_mode": "causal_history",
      "file": "sub-Monkey-N_ses-20220225_obj-1n9hlgs_ecephys.nwb",
      "signal": "SpikingBandPower",
      "date": "2022-02-25",
      "task": "RD",
      "rff_seed": 20260804,
      "n_components": 512,
      "gamma_multiplier": 1.0
    },
    "bootstrap": 500,
    "permutations": 0,
    "references": [
      {
        "table": "confirmation_analysis/link_nonlinear_neural_seed_metrics.csv",
        "row": 20
      }
    ]
  },
  {
    "id": "e979609010bdd22d",
    "config": {
      "dataset": "LINK",
      "group": "development",
      "model": "rff",
      "seed": 20260726,
      "context_mode": "geometry_tensor",
      "file": "sub-Monkey-N_ses-20220225_obj-1n9hlgs_ecephys.nwb",
      "signal": "SpikingBandPower",
      "date": "2022-02-25",
      "task": "RD",
      "rff_seed": 20260803,
      "n_components": 512,
      "gamma_multiplier": 1.0
    },
    "bootstrap": 500,
    "permutations": 0,
    "references": [
      {
        "table": "confirmation_analysis/link_nonlinear_neural_seed_metrics.csv",
        "row": 22
      }
    ]
  },
  {
    "id": "ebbc292443e3404f",
    "config": {
      "dataset": "LINK",
      "group": "development",
      "model": "rff",
      "seed": 20260726,
      "context_mode": "causal_history",
      "file": "sub-Monkey-N_ses-20220225_obj-1o8kg92_ecephys.nwb",
      "signal": "SpikingBandPower",
      "date": "2022-02-25",
      "task": "CO",
      "rff_seed": 20260803,
      "n_components": 512,
      "gamma_multiplier": 1.0
    },
    "bootstrap": 500,
    "permutations": 0,
    "references": [
      {
        "table": "confirmation_analysis/link_nonlinear_neural_seed_metrics.csv",
        "row": 13
      }
    ]
  },
  {
    "id": "eed4fa4478476542",
    "config": {
      "dataset": "LINK",
      "group": "development",
      "model": "rff",
      "seed": 20260726,
      "context_mode": "causal_history",
      "file": "sub-Monkey-N_ses-20220225_obj-1n9hlgs_ecephys.nwb",
      "signal": "SpikingBandPower",
      "date": "2022-02-25",
      "task": "RD",
      "rff_seed": 20260803,
      "n_components": 512,
      "gamma_multiplier": 1.0
    },
    "bootstrap": 500,
    "permutations": 0,
    "references": [
      {
        "table": "confirmation_analysis/link_nonlinear_neural_seed_metrics.csv",
        "row": 19
      }
    ]
  },
  {
    "id": "227e907ab0ee928b",
    "config": {
      "dataset": "LINK",
      "group": "development",
      "model": "rff",
      "seed": 20260726,
      "context_mode": "geometry_tensor",
      "file": "sub-Monkey-N_ses-20220408_obj-1owcs5m_ecephys.nwb",
      "signal": "SpikingBandPower",
      "date": "2022-04-08",
      "task": "RD",
      "rff_seed": 20260803,
      "n_components": 512,
      "gamma_multiplier": 1.0
    },
    "bootstrap": 500,
    "permutations": 0,
    "references": [
      {
        "table": "confirmation_analysis/link_nonlinear_neural_seed_metrics.csv",
        "row": 34
      }
    ]
  },
  {
    "id": "25fc352d04a96805",
    "config": {
      "dataset": "LINK",
      "group": "development",
      "model": "rff",
      "seed": 20260726,
      "context_mode": "causal_history",
      "file": "sub-Monkey-N_ses-20220408_obj-1owcs5m_ecephys.nwb",
      "signal": "SpikingBandPower",
      "date": "2022-04-08",
      "task": "RD",
      "rff_seed": 20260804,
      "n_components": 512,
      "gamma_multiplier": 1.0
    },
    "bootstrap": 500,
    "permutations": 0,
    "references": [
      {
        "table": "confirmation_analysis/link_nonlinear_neural_seed_metrics.csv",
        "row": 32
      }
    ]
  },
  {
    "id": "47cf61a7c6509f29",
    "config": {
      "dataset": "LINK",
      "group": "development",
      "model": "rff",
      "seed": 20260726,
      "context_mode": "geometry_tensor",
      "file": "sub-Monkey-N_ses-20220408_obj-1owcs5m_ecephys.nwb",
      "signal": "SpikingBandPower",
      "date": "2022-04-08",
      "task": "RD",
      "rff_seed": 20260804,
      "n_components": 512,
      "gamma_multiplier": 1.0
    },
    "bootstrap": 500,
    "permutations": 0,
    "references": [
      {
        "table": "confirmation_analysis/link_nonlinear_neural_seed_metrics.csv",
        "row": 35
      }
    ]
  },
  {
    "id": "7151f563f3062b61",
    "config": {
      "dataset": "LINK",
      "group": "development",
      "model": "rff",
      "seed": 20260726,
      "context_mode": "geometry_tensor",
      "file": "sub-Monkey-N_ses-20220408_obj-1n84koa_ecephys.nwb",
      "signal": "SpikingBandPower",
      "date": "2022-04-08",
      "task": "CO",
      "rff_seed": 20260803,
      "n_components": 512,
      "gamma_multiplier": 1.0
    },
    "bootstrap": 500,
    "permutations": 0,
    "references": [
      {
        "table": "confirmation_analysis/link_nonlinear_neural_seed_metrics.csv",
        "row": 28
      }
    ]
  },
  {
    "id": "7233ad5aae8aa68a",
    "config": {
      "dataset": "LINK",
      "group": "development",
      "model": "rff",
      "seed": 20260726,
      "context_mode": "causal_history",
      "file": "sub-Monkey-N_ses-20220408_obj-1owcs5m_ecephys.nwb",
      "signal": "SpikingBandPower",
      "date": "2022-04-08",
      "task": "RD",
      "rff_seed": 20260803,
      "n_components": 512,
      "gamma_multiplier": 1.0
    },
    "bootstrap": 500,
    "permutations": 0,
    "references": [
      {
        "table": "confirmation_analysis/link_nonlinear_neural_seed_metrics.csv",
        "row": 31
      }
    ]
  },
  {
    "id": "97ed85f003572037",
    "config": {
      "dataset": "LINK",
      "group": "development",
      "model": "rff",
      "seed": 20260726,
      "context_mode": "causal_history",
      "file": "sub-Monkey-N_ses-20220408_obj-1n84koa_ecephys.nwb",
      "signal": "SpikingBandPower",
      "date": "2022-04-08",
      "task": "CO",
      "rff_seed": 20260803,
      "n_components": 512,
      "gamma_multiplier": 1.0
    },
    "bootstrap": 500,
    "permutations": 0,
    "references": [
      {
        "table": "confirmation_analysis/link_nonlinear_neural_seed_metrics.csv",
        "row": 25
      }
    ]
  },
  {
    "id": "982cd5c346de9b58",
    "config": {
      "dataset": "LINK",
      "group": "development",
      "model": "rff",
      "seed": 20260726,
      "context_mode": "causal_history",
      "file": "sub-Monkey-N_ses-20220408_obj-1n84koa_ecephys.nwb",
      "signal": "SpikingBandPower",
      "date": "2022-04-08",
      "task": "CO",
      "rff_seed": 20260804,
      "n_components": 512,
      "gamma_multiplier": 1.0
    },
    "bootstrap": 500,
    "permutations": 0,
    "references": [
      {
        "table": "confirmation_analysis/link_nonlinear_neural_seed_metrics.csv",
        "row": 26
      }
    ]
  },
  {
    "id": "9853a2ea41642faf",
    "config": {
      "dataset": "LINK",
      "group": "development",
      "model": "rff",
      "seed": 20260726,
      "context_mode": "geometry_tensor",
      "file": "sub-Monkey-N_ses-20220408_obj-1n84koa_ecephys.nwb",
      "signal": "SpikingBandPower",
      "date": "2022-04-08",
      "task": "CO",
      "rff_seed": 20260804,
      "n_components": 512,
      "gamma_multiplier": 1.0
    },
    "bootstrap": 500,
    "permutations": 0,
    "references": [
      {
        "table": "confirmation_analysis/link_nonlinear_neural_seed_metrics.csv",
        "row": 29
      }
    ]
  },
  {
    "id": "a00b2da04daef3f5",
    "config": {
      "dataset": "LINK",
      "group": "development",
      "model": "rff",
      "seed": 20260726,
      "context_mode": "geometry_tensor",
      "file": "sub-Monkey-N_ses-20220408_obj-1n84koa_ecephys.nwb",
      "signal": "SpikingBandPower",
      "date": "2022-04-08",
      "task": "CO",
      "rff_seed": 20260802,
      "n_components": 512,
      "gamma_multiplier": 1.0
    },
    "bootstrap": 500,
    "permutations": 0,
    "references": [
      {
        "table": "confirmation_analysis/link_nonlinear_neural_seed_metrics.csv",
        "row": 27
      }
    ]
  },
  {
    "id": "ca192c53690095b5",
    "config": {
      "dataset": "LINK",
      "group": "development",
      "model": "rff",
      "seed": 20260726,
      "context_mode": "causal_history",
      "file": "sub-Monkey-N_ses-20220408_obj-1n84koa_ecephys.nwb",
      "signal": "SpikingBandPower",
      "date": "2022-04-08",
      "task": "CO",
      "rff_seed": 20260802,
      "n_components": 512,
      "gamma_multiplier": 1.0
    },
    "bootstrap": 500,
    "permutations": 0,
    "references": [
      {
        "table": "confirmation_analysis/link_nonlinear_neural_seed_metrics.csv",
        "row": 24
      }
    ]
  },
  {
    "id": "da5cc7b8b00a73b8",
    "config": {
      "dataset": "LINK",
      "group": "development",
      "model": "rff",
      "seed": 20260726,
      "context_mode": "geometry_tensor",
      "file": "sub-Monkey-N_ses-20220408_obj-1owcs5m_ecephys.nwb",
      "signal": "SpikingBandPower",
      "date": "2022-04-08",
      "task": "RD",
      "rff_seed": 20260802,
      "n_components": 512,
      "gamma_multiplier": 1.0
    },
    "bootstrap": 500,
    "permutations": 0,
    "references": [
      {
        "table": "confirmation_analysis/link_nonlinear_neural_seed_metrics.csv",
        "row": 33
      }
    ]
  },
  {
    "id": "f83659ca9be82357",
    "config": {
      "dataset": "LINK",
      "group": "development",
      "model": "rff",
      "seed": 20260726,
      "context_mode": "causal_history",
      "file": "sub-Monkey-N_ses-20220408_obj-1owcs5m_ecephys.nwb",
      "signal": "SpikingBandPower",
      "date": "2022-04-08",
      "task": "RD",
      "rff_seed": 20260802,
      "n_components": 512,
      "gamma_multiplier": 1.0
    },
    "bootstrap": 500,
    "permutations": 0,
    "references": [
      {
        "table": "confirmation_analysis/link_nonlinear_neural_seed_metrics.csv",
        "row": 30
      }
    ]
  },
  {
    "id": "154dcdaa938b4fc2",
    "config": {
      "dataset": "LINK",
      "group": "development",
      "model": "rff",
      "seed": 20260726,
      "context_mode": "geometry_tensor",
      "file": "sub-Monkey-N_ses-20220415_obj-1ro3kfu_ecephys.nwb",
      "signal": "SpikingBandPower",
      "date": "2022-04-15",
      "task": "CO",
      "rff_seed": 20260804,
      "n_components": 512,
      "gamma_multiplier": 1.0
    },
    "bootstrap": 500,
    "permutations": 0,
    "references": [
      {
        "table": "confirmation_analysis/link_nonlinear_neural_seed_metrics.csv",
        "row": 41
      }
    ]
  },
  {
    "id": "1b9f4d2de82c60d8",
    "config": {
      "dataset": "LINK",
      "group": "development",
      "model": "rff",
      "seed": 20260726,
      "context_mode": "geometry_tensor",
      "file": "sub-Monkey-N_ses-20220415_obj-1ro3kfu_ecephys.nwb",
      "signal": "SpikingBandPower",
      "date": "2022-04-15",
      "task": "CO",
      "rff_seed": 20260802,
      "n_components": 512,
      "gamma_multiplier": 1.0
    },
    "bootstrap": 500,
    "permutations": 0,
    "references": [
      {
        "table": "confirmation_analysis/link_nonlinear_neural_seed_metrics.csv",
        "row": 39
      }
    ]
  },
  {
    "id": "2c22baf4242726d8",
    "config": {
      "dataset": "LINK",
      "group": "development",
      "model": "rff",
      "seed": 20260726,
      "context_mode": "causal_history",
      "file": "sub-Monkey-N_ses-20220415_obj-1ro3kfu_ecephys.nwb",
      "signal": "SpikingBandPower",
      "date": "2022-04-15",
      "task": "CO",
      "rff_seed": 20260803,
      "n_components": 512,
      "gamma_multiplier": 1.0
    },
    "bootstrap": 500,
    "permutations": 0,
    "references": [
      {
        "table": "confirmation_analysis/link_nonlinear_neural_seed_metrics.csv",
        "row": 37
      }
    ]
  },
  {
    "id": "4e32fc3d111f9307",
    "config": {
      "dataset": "LINK",
      "group": "development",
      "model": "rff",
      "seed": 20260726,
      "context_mode": "causal_history",
      "file": "sub-Monkey-N_ses-20220415_obj-1ro3kfu_ecephys.nwb",
      "signal": "SpikingBandPower",
      "date": "2022-04-15",
      "task": "CO",
      "rff_seed": 20260804,
      "n_components": 512,
      "gamma_multiplier": 1.0
    },
    "bootstrap": 500,
    "permutations": 0,
    "references": [
      {
        "table": "confirmation_analysis/link_nonlinear_neural_seed_metrics.csv",
        "row": 38
      }
    ]
  },
  {
    "id": "5a30b81542536063",
    "config": {
      "dataset": "LINK",
      "group": "development",
      "model": "rff",
      "seed": 20260726,
      "context_mode": "geometry_tensor",
      "file": "sub-Monkey-N_ses-20220415_obj-y4c3g5_ecephys.nwb",
      "signal": "SpikingBandPower",
      "date": "2022-04-15",
      "task": "RD",
      "rff_seed": 20260803,
      "n_components": 512,
      "gamma_multiplier": 1.0
    },
    "bootstrap": 500,
    "permutations": 0,
    "references": [
      {
        "table": "confirmation_analysis/link_nonlinear_neural_seed_metrics.csv",
        "row": 46
      }
    ]
  },
  {
    "id": "5f639740caec9dd6",
    "config": {
      "dataset": "LINK",
      "group": "development",
      "model": "rff",
      "seed": 20260726,
      "context_mode": "causal_history",
      "file": "sub-Monkey-N_ses-20220415_obj-y4c3g5_ecephys.nwb",
      "signal": "SpikingBandPower",
      "date": "2022-04-15",
      "task": "RD",
      "rff_seed": 20260803,
      "n_components": 512,
      "gamma_multiplier": 1.0
    },
    "bootstrap": 500,
    "permutations": 0,
    "references": [
      {
        "table": "confirmation_analysis/link_nonlinear_neural_seed_metrics.csv",
        "row": 43
      }
    ]
  },
  {
    "id": "8dbe6746dcfa13da",
    "config": {
      "dataset": "LINK",
      "group": "development",
      "model": "rff",
      "seed": 20260726,
      "context_mode": "geometry_tensor",
      "file": "sub-Monkey-N_ses-20220415_obj-y4c3g5_ecephys.nwb",
      "signal": "SpikingBandPower",
      "date": "2022-04-15",
      "task": "RD",
      "rff_seed": 20260804,
      "n_components": 512,
      "gamma_multiplier": 1.0
    },
    "bootstrap": 500,
    "permutations": 0,
    "references": [
      {
        "table": "confirmation_analysis/link_nonlinear_neural_seed_metrics.csv",
        "row": 47
      }
    ]
  },
  {
    "id": "92971a98f7abbf38",
    "config": {
      "dataset": "LINK",
      "group": "development",
      "model": "rff",
      "seed": 20260726,
      "context_mode": "causal_history",
      "file": "sub-Monkey-N_ses-20220415_obj-y4c3g5_ecephys.nwb",
      "signal": "SpikingBandPower",
      "date": "2022-04-15",
      "task": "RD",
      "rff_seed": 20260804,
      "n_components": 512,
      "gamma_multiplier": 1.0
    },
    "bootstrap": 500,
    "permutations": 0,
    "references": [
      {
        "table": "confirmation_analysis/link_nonlinear_neural_seed_metrics.csv",
        "row": 44
      }
    ]
  },
  {
    "id": "9511e88f2d13b1ba",
    "config": {
      "dataset": "LINK",
      "group": "development",
      "model": "rff",
      "seed": 20260726,
      "context_mode": "geometry_tensor",
      "file": "sub-Monkey-N_ses-20220415_obj-1ro3kfu_ecephys.nwb",
      "signal": "SpikingBandPower",
      "date": "2022-04-15",
      "task": "CO",
      "rff_seed": 20260803,
      "n_components": 512,
      "gamma_multiplier": 1.0
    },
    "bootstrap": 500,
    "permutations": 0,
    "references": [
      {
        "table": "confirmation_analysis/link_nonlinear_neural_seed_metrics.csv",
        "row": 40
      }
    ]
  },
  {
    "id": "9c5b73edb1d15a21",
    "config": {
      "dataset": "LINK",
      "group": "development",
      "model": "rff",
      "seed": 20260726,
      "context_mode": "causal_history",
      "file": "sub-Monkey-N_ses-20220415_obj-1ro3kfu_ecephys.nwb",
      "signal": "SpikingBandPower",
      "date": "2022-04-15",
      "task": "CO",
      "rff_seed": 20260802,
      "n_components": 512,
      "gamma_multiplier": 1.0
    },
    "bootstrap": 500,
    "permutations": 0,
    "references": [
      {
        "table": "confirmation_analysis/link_nonlinear_neural_seed_metrics.csv",
        "row": 36
      }
    ]
  },
  {
    "id": "a732726df0aee7b1",
    "config": {
      "dataset": "LINK",
      "group": "development",
      "model": "rff",
      "seed": 20260726,
      "context_mode": "causal_history",
      "file": "sub-Monkey-N_ses-20220415_obj-y4c3g5_ecephys.nwb",
      "signal": "SpikingBandPower",
      "date": "2022-04-15",
      "task": "RD",
      "rff_seed": 20260802,
      "n_components": 512,
      "gamma_multiplier": 1.0
    },
    "bootstrap": 500,
    "permutations": 0,
    "references": [
      {
        "table": "confirmation_analysis/link_nonlinear_neural_seed_metrics.csv",
        "row": 42
      }
    ]
  },
  {
    "id": "fb1f1514078f0d70",
    "config": {
      "dataset": "LINK",
      "group": "development",
      "model": "rff",
      "seed": 20260726,
      "context_mode": "geometry_tensor",
      "file": "sub-Monkey-N_ses-20220415_obj-y4c3g5_ecephys.nwb",
      "signal": "SpikingBandPower",
      "date": "2022-04-15",
      "task": "RD",
      "rff_seed": 20260802,
      "n_components": 512,
      "gamma_multiplier": 1.0
    },
    "bootstrap": 500,
    "permutations": 0,
    "references": [
      {
        "table": "confirmation_analysis/link_nonlinear_neural_seed_metrics.csv",
        "row": 45
      }
    ]
  },
  {
    "id": "0a0f9687f8e474dd",
    "config": {
      "dataset": "LINK",
      "group": "development",
      "model": "rff",
      "seed": 20260726,
      "context_mode": "geometry_tensor",
      "file": "sub-Monkey-N_ses-20220429_obj-1qhe815_ecephys.nwb",
      "signal": "SpikingBandPower",
      "date": "2022-04-29",
      "task": "CO",
      "rff_seed": 20260804,
      "n_components": 512,
      "gamma_multiplier": 1.0
    },
    "bootstrap": 500,
    "permutations": 0,
    "references": [
      {
        "table": "confirmation_analysis/link_nonlinear_neural_seed_metrics.csv",
        "row": 53
      }
    ]
  },
  {
    "id": "0b3e2a208259e7a7",
    "config": {
      "dataset": "LINK",
      "group": "development",
      "model": "rff",
      "seed": 20260726,
      "context_mode": "geometry_tensor",
      "file": "sub-Monkey-N_ses-20220429_obj-1fu8b25_ecephys.nwb",
      "signal": "SpikingBandPower",
      "date": "2022-04-29",
      "task": "RD",
      "rff_seed": 20260803,
      "n_components": 512,
      "gamma_multiplier": 1.0
    },
    "bootstrap": 500,
    "permutations": 0,
    "references": [
      {
        "table": "confirmation_analysis/link_nonlinear_neural_seed_metrics.csv",
        "row": 58
      }
    ]
  },
  {
    "id": "1dcee9e4323d90cc",
    "config": {
      "dataset": "LINK",
      "group": "development",
      "model": "rff",
      "seed": 20260726,
      "context_mode": "causal_history",
      "file": "sub-Monkey-N_ses-20220429_obj-1qhe815_ecephys.nwb",
      "signal": "SpikingBandPower",
      "date": "2022-04-29",
      "task": "CO",
      "rff_seed": 20260803,
      "n_components": 512,
      "gamma_multiplier": 1.0
    },
    "bootstrap": 500,
    "permutations": 0,
    "references": [
      {
        "table": "confirmation_analysis/link_nonlinear_neural_seed_metrics.csv",
        "row": 49
      }
    ]
  },
  {
    "id": "1e91db0c538fdb77",
    "config": {
      "dataset": "LINK",
      "group": "development",
      "model": "rff",
      "seed": 20260726,
      "context_mode": "geometry_tensor",
      "file": "sub-Monkey-N_ses-20220429_obj-1fu8b25_ecephys.nwb",
      "signal": "SpikingBandPower",
      "date": "2022-04-29",
      "task": "RD",
      "rff_seed": 20260802,
      "n_components": 512,
      "gamma_multiplier": 1.0
    },
    "bootstrap": 500,
    "permutations": 0,
    "references": [
      {
        "table": "confirmation_analysis/link_nonlinear_neural_seed_metrics.csv",
        "row": 57
      }
    ]
  },
  {
    "id": "3c2797f59611ad3d",
    "config": {
      "dataset": "LINK",
      "group": "development",
      "model": "rff",
      "seed": 20260726,
      "context_mode": "geometry_tensor",
      "file": "sub-Monkey-N_ses-20220429_obj-1qhe815_ecephys.nwb",
      "signal": "SpikingBandPower",
      "date": "2022-04-29",
      "task": "CO",
      "rff_seed": 20260803,
      "n_components": 512,
      "gamma_multiplier": 1.0
    },
    "bootstrap": 500,
    "permutations": 0,
    "references": [
      {
        "table": "confirmation_analysis/link_nonlinear_neural_seed_metrics.csv",
        "row": 52
      }
    ]
  },
  {
    "id": "4134d270e58ada24",
    "config": {
      "dataset": "LINK",
      "group": "development",
      "model": "rff",
      "seed": 20260726,
      "context_mode": "geometry_tensor",
      "file": "sub-Monkey-N_ses-20220429_obj-1fu8b25_ecephys.nwb",
      "signal": "SpikingBandPower",
      "date": "2022-04-29",
      "task": "RD",
      "rff_seed": 20260804,
      "n_components": 512,
      "gamma_multiplier": 1.0
    },
    "bootstrap": 500,
    "permutations": 0,
    "references": [
      {
        "table": "confirmation_analysis/link_nonlinear_neural_seed_metrics.csv",
        "row": 59
      }
    ]
  },
  {
    "id": "43f3edb7fe288a58",
    "config": {
      "dataset": "LINK",
      "group": "development",
      "model": "rff",
      "seed": 20260726,
      "context_mode": "causal_history",
      "file": "sub-Monkey-N_ses-20220429_obj-1fu8b25_ecephys.nwb",
      "signal": "SpikingBandPower",
      "date": "2022-04-29",
      "task": "RD",
      "rff_seed": 20260802,
      "n_components": 512,
      "gamma_multiplier": 1.0
    },
    "bootstrap": 500,
    "permutations": 0,
    "references": [
      {
        "table": "confirmation_analysis/link_nonlinear_neural_seed_metrics.csv",
        "row": 54
      }
    ]
  },
  {
    "id": "78a45a0e37bd27c8",
    "config": {
      "dataset": "LINK",
      "group": "development",
      "model": "rff",
      "seed": 20260726,
      "context_mode": "causal_history",
      "file": "sub-Monkey-N_ses-20220429_obj-1qhe815_ecephys.nwb",
      "signal": "SpikingBandPower",
      "date": "2022-04-29",
      "task": "CO",
      "rff_seed": 20260802,
      "n_components": 512,
      "gamma_multiplier": 1.0
    },
    "bootstrap": 500,
    "permutations": 0,
    "references": [
      {
        "table": "confirmation_analysis/link_nonlinear_neural_seed_metrics.csv",
        "row": 48
      }
    ]
  },
  {
    "id": "9093274519735726",
    "config": {
      "dataset": "LINK",
      "group": "development",
      "model": "rff",
      "seed": 20260726,
      "context_mode": "geometry_tensor",
      "file": "sub-Monkey-N_ses-20220429_obj-1qhe815_ecephys.nwb",
      "signal": "SpikingBandPower",
      "date": "2022-04-29",
      "task": "CO",
      "rff_seed": 20260802,
      "n_components": 512,
      "gamma_multiplier": 1.0
    },
    "bootstrap": 500,
    "permutations": 0,
    "references": [
      {
        "table": "confirmation_analysis/link_nonlinear_neural_seed_metrics.csv",
        "row": 51
      }
    ]
  },
  {
    "id": "9b7f5f7a6bfeb5a7",
    "config": {
      "dataset": "LINK",
      "group": "development",
      "model": "rff",
      "seed": 20260726,
      "context_mode": "causal_history",
      "file": "sub-Monkey-N_ses-20220429_obj-1qhe815_ecephys.nwb",
      "signal": "SpikingBandPower",
      "date": "2022-04-29",
      "task": "CO",
      "rff_seed": 20260804,
      "n_components": 512,
      "gamma_multiplier": 1.0
    },
    "bootstrap": 500,
    "permutations": 0,
    "references": [
      {
        "table": "confirmation_analysis/link_nonlinear_neural_seed_metrics.csv",
        "row": 50
      }
    ]
  },
  {
    "id": "a01f0156dfa1b3a7",
    "config": {
      "dataset": "LINK",
      "group": "development",
      "model": "rff",
      "seed": 20260726,
      "context_mode": "causal_history",
      "file": "sub-Monkey-N_ses-20220429_obj-1fu8b25_ecephys.nwb",
      "signal": "SpikingBandPower",
      "date": "2022-04-29",
      "task": "RD",
      "rff_seed": 20260804,
      "n_components": 512,
      "gamma_multiplier": 1.0
    },
    "bootstrap": 500,
    "permutations": 0,
    "references": [
      {
        "table": "confirmation_analysis/link_nonlinear_neural_seed_metrics.csv",
        "row": 56
      }
    ]
  },
  {
    "id": "faf82df34f8ce7a6",
    "config": {
      "dataset": "LINK",
      "group": "development",
      "model": "rff",
      "seed": 20260726,
      "context_mode": "causal_history",
      "file": "sub-Monkey-N_ses-20220429_obj-1fu8b25_ecephys.nwb",
      "signal": "SpikingBandPower",
      "date": "2022-04-29",
      "task": "RD",
      "rff_seed": 20260803,
      "n_components": 512,
      "gamma_multiplier": 1.0
    },
    "bootstrap": 500,
    "permutations": 0,
    "references": [
      {
        "table": "confirmation_analysis/link_nonlinear_neural_seed_metrics.csv",
        "row": 55
      }
    ]
  },
  {
    "id": "11fd9e6d433cca85",
    "config": {
      "dataset": "LINK",
      "group": "development",
      "model": "rff",
      "seed": 20260726,
      "context_mode": "causal_history",
      "file": "sub-Monkey-N_ses-20220513_obj-yotjar_ecephys.nwb",
      "signal": "SpikingBandPower",
      "date": "2022-05-13",
      "task": "CO",
      "rff_seed": 20260804,
      "n_components": 512,
      "gamma_multiplier": 1.0
    },
    "bootstrap": 500,
    "permutations": 0,
    "references": [
      {
        "table": "confirmation_analysis/link_nonlinear_neural_seed_metrics.csv",
        "row": 62
      }
    ]
  },
  {
    "id": "1d8f239ffcdd7b96",
    "config": {
      "dataset": "LINK",
      "group": "development",
      "model": "rff",
      "seed": 20260726,
      "context_mode": "geometry_tensor",
      "file": "sub-Monkey-N_ses-20220513_obj-yotjar_ecephys.nwb",
      "signal": "SpikingBandPower",
      "date": "2022-05-13",
      "task": "CO",
      "rff_seed": 20260803,
      "n_components": 512,
      "gamma_multiplier": 1.0
    },
    "bootstrap": 500,
    "permutations": 0,
    "references": [
      {
        "table": "confirmation_analysis/link_nonlinear_neural_seed_metrics.csv",
        "row": 64
      }
    ]
  },
  {
    "id": "28a84d75da478420",
    "config": {
      "dataset": "LINK",
      "group": "development",
      "model": "rff",
      "seed": 20260726,
      "context_mode": "geometry_tensor",
      "file": "sub-Monkey-N_ses-20220513_obj-yotjar_ecephys.nwb",
      "signal": "SpikingBandPower",
      "date": "2022-05-13",
      "task": "CO",
      "rff_seed": 20260802,
      "n_components": 512,
      "gamma_multiplier": 1.0
    },
    "bootstrap": 500,
    "permutations": 0,
    "references": [
      {
        "table": "confirmation_analysis/link_nonlinear_neural_seed_metrics.csv",
        "row": 63
      }
    ]
  },
  {
    "id": "3fc031ad106987b9",
    "config": {
      "dataset": "LINK",
      "group": "development",
      "model": "rff",
      "seed": 20260726,
      "context_mode": "geometry_tensor",
      "file": "sub-Monkey-N_ses-20220513_obj-nedbdh_ecephys.nwb",
      "signal": "SpikingBandPower",
      "date": "2022-05-13",
      "task": "RD",
      "rff_seed": 20260804,
      "n_components": 512,
      "gamma_multiplier": 1.0
    },
    "bootstrap": 500,
    "permutations": 0,
    "references": [
      {
        "table": "confirmation_analysis/link_nonlinear_neural_seed_metrics.csv",
        "row": 71
      }
    ]
  },
  {
    "id": "4a8c1d6218f06bf2",
    "config": {
      "dataset": "LINK",
      "group": "development",
      "model": "rff",
      "seed": 20260726,
      "context_mode": "geometry_tensor",
      "file": "sub-Monkey-N_ses-20220513_obj-yotjar_ecephys.nwb",
      "signal": "SpikingBandPower",
      "date": "2022-05-13",
      "task": "CO",
      "rff_seed": 20260804,
      "n_components": 512,
      "gamma_multiplier": 1.0
    },
    "bootstrap": 500,
    "permutations": 0,
    "references": [
      {
        "table": "confirmation_analysis/link_nonlinear_neural_seed_metrics.csv",
        "row": 65
      }
    ]
  },
  {
    "id": "50474c09b0a9a2af",
    "config": {
      "dataset": "LINK",
      "group": "development",
      "model": "rff",
      "seed": 20260726,
      "context_mode": "causal_history",
      "file": "sub-Monkey-N_ses-20220513_obj-nedbdh_ecephys.nwb",
      "signal": "SpikingBandPower",
      "date": "2022-05-13",
      "task": "RD",
      "rff_seed": 20260802,
      "n_components": 512,
      "gamma_multiplier": 1.0
    },
    "bootstrap": 500,
    "permutations": 0,
    "references": [
      {
        "table": "confirmation_analysis/link_nonlinear_neural_seed_metrics.csv",
        "row": 66
      }
    ]
  },
  {
    "id": "6a548d74d580a782",
    "config": {
      "dataset": "LINK",
      "group": "development",
      "model": "rff",
      "seed": 20260726,
      "context_mode": "geometry_tensor",
      "file": "sub-Monkey-N_ses-20220513_obj-nedbdh_ecephys.nwb",
      "signal": "SpikingBandPower",
      "date": "2022-05-13",
      "task": "RD",
      "rff_seed": 20260803,
      "n_components": 512,
      "gamma_multiplier": 1.0
    },
    "bootstrap": 500,
    "permutations": 0,
    "references": [
      {
        "table": "confirmation_analysis/link_nonlinear_neural_seed_metrics.csv",
        "row": 70
      }
    ]
  },
  {
    "id": "88039be2d17dbca5",
    "config": {
      "dataset": "LINK",
      "group": "development",
      "model": "rff",
      "seed": 20260726,
      "context_mode": "causal_history",
      "file": "sub-Monkey-N_ses-20220513_obj-nedbdh_ecephys.nwb",
      "signal": "SpikingBandPower",
      "date": "2022-05-13",
      "task": "RD",
      "rff_seed": 20260803,
      "n_components": 512,
      "gamma_multiplier": 1.0
    },
    "bootstrap": 500,
    "permutations": 0,
    "references": [
      {
        "table": "confirmation_analysis/link_nonlinear_neural_seed_metrics.csv",
        "row": 67
      }
    ]
  },
  {
    "id": "a45fc51d0c5ea421",
    "config": {
      "dataset": "LINK",
      "group": "development",
      "model": "rff",
      "seed": 20260726,
      "context_mode": "causal_history",
      "file": "sub-Monkey-N_ses-20220513_obj-nedbdh_ecephys.nwb",
      "signal": "SpikingBandPower",
      "date": "2022-05-13",
      "task": "RD",
      "rff_seed": 20260804,
      "n_components": 512,
      "gamma_multiplier": 1.0
    },
    "bootstrap": 500,
    "permutations": 0,
    "references": [
      {
        "table": "confirmation_analysis/link_nonlinear_neural_seed_metrics.csv",
        "row": 68
      }
    ]
  },
  {
    "id": "a8a12970a309cdb4",
    "config": {
      "dataset": "LINK",
      "group": "development",
      "model": "rff",
      "seed": 20260726,
      "context_mode": "causal_history",
      "file": "sub-Monkey-N_ses-20220513_obj-yotjar_ecephys.nwb",
      "signal": "SpikingBandPower",
      "date": "2022-05-13",
      "task": "CO",
      "rff_seed": 20260803,
      "n_components": 512,
      "gamma_multiplier": 1.0
    },
    "bootstrap": 500,
    "permutations": 0,
    "references": [
      {
        "table": "confirmation_analysis/link_nonlinear_neural_seed_metrics.csv",
        "row": 61
      }
    ]
  },
  {
    "id": "ac438f2a2a6c2582",
    "config": {
      "dataset": "LINK",
      "group": "development",
      "model": "rff",
      "seed": 20260726,
      "context_mode": "causal_history",
      "file": "sub-Monkey-N_ses-20220513_obj-yotjar_ecephys.nwb",
      "signal": "SpikingBandPower",
      "date": "2022-05-13",
      "task": "CO",
      "rff_seed": 20260802,
      "n_components": 512,
      "gamma_multiplier": 1.0
    },
    "bootstrap": 500,
    "permutations": 0,
    "references": [
      {
        "table": "confirmation_analysis/link_nonlinear_neural_seed_metrics.csv",
        "row": 60
      }
    ]
  },
  {
    "id": "cff1cd34435f99f8",
    "config": {
      "dataset": "LINK",
      "group": "development",
      "model": "rff",
      "seed": 20260726,
      "context_mode": "geometry_tensor",
      "file": "sub-Monkey-N_ses-20220513_obj-nedbdh_ecephys.nwb",
      "signal": "SpikingBandPower",
      "date": "2022-05-13",
      "task": "RD",
      "rff_seed": 20260802,
      "n_components": 512,
      "gamma_multiplier": 1.0
    },
    "bootstrap": 500,
    "permutations": 0,
    "references": [
      {
        "table": "confirmation_analysis/link_nonlinear_neural_seed_metrics.csv",
        "row": 69
      }
    ]
  },
  {
    "id": "099b8504e33d77f1",
    "config": {
      "dataset": "LINK",
      "group": "development",
      "model": "rff",
      "seed": 20260726,
      "context_mode": "geometry_tensor",
      "file": "sub-Monkey-N_ses-20220810_obj-hjf8k2_ecephys.nwb",
      "signal": "SpikingBandPower",
      "date": "2022-08-10",
      "task": "RD",
      "rff_seed": 20260802,
      "n_components": 512,
      "gamma_multiplier": 1.0
    },
    "bootstrap": 500,
    "permutations": 0,
    "references": [
      {
        "table": "confirmation_analysis/link_nonlinear_neural_seed_metrics.csv",
        "row": 81
      }
    ]
  },
  {
    "id": "168f101418b702fc",
    "config": {
      "dataset": "LINK",
      "group": "development",
      "model": "rff",
      "seed": 20260726,
      "context_mode": "causal_history",
      "file": "sub-Monkey-N_ses-20220810_obj-hjf8k2_ecephys.nwb",
      "signal": "SpikingBandPower",
      "date": "2022-08-10",
      "task": "RD",
      "rff_seed": 20260802,
      "n_components": 512,
      "gamma_multiplier": 1.0
    },
    "bootstrap": 500,
    "permutations": 0,
    "references": [
      {
        "table": "confirmation_analysis/link_nonlinear_neural_seed_metrics.csv",
        "row": 78
      }
    ]
  },
  {
    "id": "228726e5a249e8ea",
    "config": {
      "dataset": "LINK",
      "group": "development",
      "model": "rff",
      "seed": 20260726,
      "context_mode": "geometry_tensor",
      "file": "sub-Monkey-N_ses-20220810_obj-hjf8k2_ecephys.nwb",
      "signal": "SpikingBandPower",
      "date": "2022-08-10",
      "task": "RD",
      "rff_seed": 20260803,
      "n_components": 512,
      "gamma_multiplier": 1.0
    },
    "bootstrap": 500,
    "permutations": 0,
    "references": [
      {
        "table": "confirmation_analysis/link_nonlinear_neural_seed_metrics.csv",
        "row": 82
      }
    ]
  },
  {
    "id": "22fcf1076b2af7a1",
    "config": {
      "dataset": "LINK",
      "group": "development",
      "model": "rff",
      "seed": 20260726,
      "context_mode": "geometry_tensor",
      "file": "sub-Monkey-N_ses-20220810_obj-hjf8k2_ecephys.nwb",
      "signal": "SpikingBandPower",
      "date": "2022-08-10",
      "task": "RD",
      "rff_seed": 20260804,
      "n_components": 512,
      "gamma_multiplier": 1.0
    },
    "bootstrap": 500,
    "permutations": 0,
    "references": [
      {
        "table": "confirmation_analysis/link_nonlinear_neural_seed_metrics.csv",
        "row": 83
      }
    ]
  },
  {
    "id": "40b4d8f13b97767e",
    "config": {
      "dataset": "LINK",
      "group": "development",
      "model": "rff",
      "seed": 20260726,
      "context_mode": "geometry_tensor",
      "file": "sub-Monkey-N_ses-20220810_obj-1h8xjhp_ecephys.nwb",
      "signal": "SpikingBandPower",
      "date": "2022-08-10",
      "task": "CO",
      "rff_seed": 20260802,
      "n_components": 512,
      "gamma_multiplier": 1.0
    },
    "bootstrap": 500,
    "permutations": 0,
    "references": [
      {
        "table": "confirmation_analysis/link_nonlinear_neural_seed_metrics.csv",
        "row": 75
      }
    ]
  },
  {
    "id": "433eb83cd72fd701",
    "config": {
      "dataset": "LINK",
      "group": "development",
      "model": "rff",
      "seed": 20260726,
      "context_mode": "causal_history",
      "file": "sub-Monkey-N_ses-20220810_obj-hjf8k2_ecephys.nwb",
      "signal": "SpikingBandPower",
      "date": "2022-08-10",
      "task": "RD",
      "rff_seed": 20260804,
      "n_components": 512,
      "gamma_multiplier": 1.0
    },
    "bootstrap": 500,
    "permutations": 0,
    "references": [
      {
        "table": "confirmation_analysis/link_nonlinear_neural_seed_metrics.csv",
        "row": 80
      }
    ]
  },
  {
    "id": "5683b05483750e35",
    "config": {
      "dataset": "LINK",
      "group": "development",
      "model": "rff",
      "seed": 20260726,
      "context_mode": "geometry_tensor",
      "file": "sub-Monkey-N_ses-20220810_obj-1h8xjhp_ecephys.nwb",
      "signal": "SpikingBandPower",
      "date": "2022-08-10",
      "task": "CO",
      "rff_seed": 20260803,
      "n_components": 512,
      "gamma_multiplier": 1.0
    },
    "bootstrap": 500,
    "permutations": 0,
    "references": [
      {
        "table": "confirmation_analysis/link_nonlinear_neural_seed_metrics.csv",
        "row": 76
      }
    ]
  },
  {
    "id": "70053d14d5959dd4",
    "config": {
      "dataset": "LINK",
      "group": "development",
      "model": "rff",
      "seed": 20260726,
      "context_mode": "causal_history",
      "file": "sub-Monkey-N_ses-20220810_obj-1h8xjhp_ecephys.nwb",
      "signal": "SpikingBandPower",
      "date": "2022-08-10",
      "task": "CO",
      "rff_seed": 20260804,
      "n_components": 512,
      "gamma_multiplier": 1.0
    },
    "bootstrap": 500,
    "permutations": 0,
    "references": [
      {
        "table": "confirmation_analysis/link_nonlinear_neural_seed_metrics.csv",
        "row": 74
      }
    ]
  },
  {
    "id": "9317fac73a994df9",
    "config": {
      "dataset": "LINK",
      "group": "development",
      "model": "rff",
      "seed": 20260726,
      "context_mode": "causal_history",
      "file": "sub-Monkey-N_ses-20220810_obj-1h8xjhp_ecephys.nwb",
      "signal": "SpikingBandPower",
      "date": "2022-08-10",
      "task": "CO",
      "rff_seed": 20260803,
      "n_components": 512,
      "gamma_multiplier": 1.0
    },
    "bootstrap": 500,
    "permutations": 0,
    "references": [
      {
        "table": "confirmation_analysis/link_nonlinear_neural_seed_metrics.csv",
        "row": 73
      }
    ]
  },
  {
    "id": "ac5ef5d824300d09",
    "config": {
      "dataset": "LINK",
      "group": "development",
      "model": "rff",
      "seed": 20260726,
      "context_mode": "geometry_tensor",
      "file": "sub-Monkey-N_ses-20220810_obj-1h8xjhp_ecephys.nwb",
      "signal": "SpikingBandPower",
      "date": "2022-08-10",
      "task": "CO",
      "rff_seed": 20260804,
      "n_components": 512,
      "gamma_multiplier": 1.0
    },
    "bootstrap": 500,
    "permutations": 0,
    "references": [
      {
        "table": "confirmation_analysis/link_nonlinear_neural_seed_metrics.csv",
        "row": 77
      }
    ]
  },
  {
    "id": "b67ec09a952d6258",
    "config": {
      "dataset": "LINK",
      "group": "development",
      "model": "rff",
      "seed": 20260726,
      "context_mode": "causal_history",
      "file": "sub-Monkey-N_ses-20220810_obj-1h8xjhp_ecephys.nwb",
      "signal": "SpikingBandPower",
      "date": "2022-08-10",
      "task": "CO",
      "rff_seed": 20260802,
      "n_components": 512,
      "gamma_multiplier": 1.0
    },
    "bootstrap": 500,
    "permutations": 0,
    "references": [
      {
        "table": "confirmation_analysis/link_nonlinear_neural_seed_metrics.csv",
        "row": 72
      }
    ]
  },
  {
    "id": "f3e60cd2f287146d",
    "config": {
      "dataset": "LINK",
      "group": "development",
      "model": "rff",
      "seed": 20260726,
      "context_mode": "causal_history",
      "file": "sub-Monkey-N_ses-20220810_obj-hjf8k2_ecephys.nwb",
      "signal": "SpikingBandPower",
      "date": "2022-08-10",
      "task": "RD",
      "rff_seed": 20260803,
      "n_components": 512,
      "gamma_multiplier": 1.0
    },
    "bootstrap": 500,
    "permutations": 0,
    "references": [
      {
        "table": "confirmation_analysis/link_nonlinear_neural_seed_metrics.csv",
        "row": 79
      }
    ]
  },
  {
    "id": "1d994ebb2d8a183c",
    "config": {
      "dataset": "LINK",
      "group": "development",
      "model": "rff",
      "seed": 20260726,
      "context_mode": "geometry_tensor",
      "file": "sub-Monkey-N_ses-20220921_obj-iknmjb_ecephys.nwb",
      "signal": "SpikingBandPower",
      "date": "2022-09-21",
      "task": "RD",
      "rff_seed": 20260802,
      "n_components": 512,
      "gamma_multiplier": 1.0
    },
    "bootstrap": 500,
    "permutations": 0,
    "references": [
      {
        "table": "confirmation_analysis/link_nonlinear_neural_seed_metrics.csv",
        "row": 93
      }
    ]
  },
  {
    "id": "2d49f74975ef3328",
    "config": {
      "dataset": "LINK",
      "group": "development",
      "model": "rff",
      "seed": 20260726,
      "context_mode": "causal_history",
      "file": "sub-Monkey-N_ses-20220921_obj-1k78ex8_ecephys.nwb",
      "signal": "SpikingBandPower",
      "date": "2022-09-21",
      "task": "CO",
      "rff_seed": 20260804,
      "n_components": 512,
      "gamma_multiplier": 1.0
    },
    "bootstrap": 500,
    "permutations": 0,
    "references": [
      {
        "table": "confirmation_analysis/link_nonlinear_neural_seed_metrics.csv",
        "row": 86
      }
    ]
  },
  {
    "id": "60e9245029f95442",
    "config": {
      "dataset": "LINK",
      "group": "development",
      "model": "rff",
      "seed": 20260726,
      "context_mode": "causal_history",
      "file": "sub-Monkey-N_ses-20220921_obj-iknmjb_ecephys.nwb",
      "signal": "SpikingBandPower",
      "date": "2022-09-21",
      "task": "RD",
      "rff_seed": 20260804,
      "n_components": 512,
      "gamma_multiplier": 1.0
    },
    "bootstrap": 500,
    "permutations": 0,
    "references": [
      {
        "table": "confirmation_analysis/link_nonlinear_neural_seed_metrics.csv",
        "row": 92
      }
    ]
  },
  {
    "id": "6181b63dad526a64",
    "config": {
      "dataset": "LINK",
      "group": "development",
      "model": "rff",
      "seed": 20260726,
      "context_mode": "causal_history",
      "file": "sub-Monkey-N_ses-20220921_obj-iknmjb_ecephys.nwb",
      "signal": "SpikingBandPower",
      "date": "2022-09-21",
      "task": "RD",
      "rff_seed": 20260802,
      "n_components": 512,
      "gamma_multiplier": 1.0
    },
    "bootstrap": 500,
    "permutations": 0,
    "references": [
      {
        "table": "confirmation_analysis/link_nonlinear_neural_seed_metrics.csv",
        "row": 90
      }
    ]
  },
  {
    "id": "7e90ec3de839f6a1",
    "config": {
      "dataset": "LINK",
      "group": "development",
      "model": "rff",
      "seed": 20260726,
      "context_mode": "geometry_tensor",
      "file": "sub-Monkey-N_ses-20220921_obj-1k78ex8_ecephys.nwb",
      "signal": "SpikingBandPower",
      "date": "2022-09-21",
      "task": "CO",
      "rff_seed": 20260803,
      "n_components": 512,
      "gamma_multiplier": 1.0
    },
    "bootstrap": 500,
    "permutations": 0,
    "references": [
      {
        "table": "confirmation_analysis/link_nonlinear_neural_seed_metrics.csv",
        "row": 88
      }
    ]
  },
  {
    "id": "89763ca4408e7cb7",
    "config": {
      "dataset": "LINK",
      "group": "development",
      "model": "rff",
      "seed": 20260726,
      "context_mode": "causal_history",
      "file": "sub-Monkey-N_ses-20220921_obj-1k78ex8_ecephys.nwb",
      "signal": "SpikingBandPower",
      "date": "2022-09-21",
      "task": "CO",
      "rff_seed": 20260803,
      "n_components": 512,
      "gamma_multiplier": 1.0
    },
    "bootstrap": 500,
    "permutations": 0,
    "references": [
      {
        "table": "confirmation_analysis/link_nonlinear_neural_seed_metrics.csv",
        "row": 85
      }
    ]
  },
  {
    "id": "8a014882811bbd41",
    "config": {
      "dataset": "LINK",
      "group": "development",
      "model": "rff",
      "seed": 20260726,
      "context_mode": "causal_history",
      "file": "sub-Monkey-N_ses-20220921_obj-1k78ex8_ecephys.nwb",
      "signal": "SpikingBandPower",
      "date": "2022-09-21",
      "task": "CO",
      "rff_seed": 20260802,
      "n_components": 512,
      "gamma_multiplier": 1.0
    },
    "bootstrap": 500,
    "permutations": 0,
    "references": [
      {
        "table": "confirmation_analysis/link_nonlinear_neural_seed_metrics.csv",
        "row": 84
      }
    ]
  },
  {
    "id": "8ff86ba53bcc3b57",
    "config": {
      "dataset": "LINK",
      "group": "development",
      "model": "rff",
      "seed": 20260726,
      "context_mode": "causal_history",
      "file": "sub-Monkey-N_ses-20220921_obj-iknmjb_ecephys.nwb",
      "signal": "SpikingBandPower",
      "date": "2022-09-21",
      "task": "RD",
      "rff_seed": 20260803,
      "n_components": 512,
      "gamma_multiplier": 1.0
    },
    "bootstrap": 500,
    "permutations": 0,
    "references": [
      {
        "table": "confirmation_analysis/link_nonlinear_neural_seed_metrics.csv",
        "row": 91
      }
    ]
  },
  {
    "id": "95aa26559b8f36fa",
    "config": {
      "dataset": "LINK",
      "group": "development",
      "model": "rff",
      "seed": 20260726,
      "context_mode": "geometry_tensor",
      "file": "sub-Monkey-N_ses-20220921_obj-1k78ex8_ecephys.nwb",
      "signal": "SpikingBandPower",
      "date": "2022-09-21",
      "task": "CO",
      "rff_seed": 20260802,
      "n_components": 512,
      "gamma_multiplier": 1.0
    },
    "bootstrap": 500,
    "permutations": 0,
    "references": [
      {
        "table": "confirmation_analysis/link_nonlinear_neural_seed_metrics.csv",
        "row": 87
      }
    ]
  },
  {
    "id": "ba7ade5732078245",
    "config": {
      "dataset": "LINK",
      "group": "development",
      "model": "rff",
      "seed": 20260726,
      "context_mode": "geometry_tensor",
      "file": "sub-Monkey-N_ses-20220921_obj-1k78ex8_ecephys.nwb",
      "signal": "SpikingBandPower",
      "date": "2022-09-21",
      "task": "CO",
      "rff_seed": 20260804,
      "n_components": 512,
      "gamma_multiplier": 1.0
    },
    "bootstrap": 500,
    "permutations": 0,
    "references": [
      {
        "table": "confirmation_analysis/link_nonlinear_neural_seed_metrics.csv",
        "row": 89
      }
    ]
  },
  {
    "id": "c8a34490faf7bb6a",
    "config": {
      "dataset": "LINK",
      "group": "development",
      "model": "rff",
      "seed": 20260726,
      "context_mode": "geometry_tensor",
      "file": "sub-Monkey-N_ses-20220921_obj-iknmjb_ecephys.nwb",
      "signal": "SpikingBandPower",
      "date": "2022-09-21",
      "task": "RD",
      "rff_seed": 20260804,
      "n_components": 512,
      "gamma_multiplier": 1.0
    },
    "bootstrap": 500,
    "permutations": 0,
    "references": [
      {
        "table": "confirmation_analysis/link_nonlinear_neural_seed_metrics.csv",
        "row": 95
      }
    ]
  },
  {
    "id": "f508f5e865300494",
    "config": {
      "dataset": "LINK",
      "group": "development",
      "model": "rff",
      "seed": 20260726,
      "context_mode": "geometry_tensor",
      "file": "sub-Monkey-N_ses-20220921_obj-iknmjb_ecephys.nwb",
      "signal": "SpikingBandPower",
      "date": "2022-09-21",
      "task": "RD",
      "rff_seed": 20260803,
      "n_components": 512,
      "gamma_multiplier": 1.0
    },
    "bootstrap": 500,
    "permutations": 0,
    "references": [
      {
        "table": "confirmation_analysis/link_nonlinear_neural_seed_metrics.csv",
        "row": 94
      }
    ]
  },
  {
    "id": "06c3daf50bfd2f39",
    "config": {
      "dataset": "LINK",
      "group": "development",
      "model": "rff",
      "seed": 20260726,
      "context_mode": "geometry_tensor",
      "file": "sub-Monkey-N_ses-20221102_obj-ndh6o5_ecephys.nwb",
      "signal": "SpikingBandPower",
      "date": "2022-11-02",
      "task": "CO",
      "rff_seed": 20260803,
      "n_components": 512,
      "gamma_multiplier": 1.0
    },
    "bootstrap": 500,
    "permutations": 0,
    "references": [
      {
        "table": "confirmation_analysis/link_nonlinear_neural_seed_metrics.csv",
        "row": 100
      }
    ]
  },
  {
    "id": "18d45d82c783ef53",
    "config": {
      "dataset": "LINK",
      "group": "development",
      "model": "rff",
      "seed": 20260726,
      "context_mode": "geometry_tensor",
      "file": "sub-Monkey-N_ses-20221102_obj-ndh6o5_ecephys.nwb",
      "signal": "SpikingBandPower",
      "date": "2022-11-02",
      "task": "CO",
      "rff_seed": 20260802,
      "n_components": 512,
      "gamma_multiplier": 1.0
    },
    "bootstrap": 500,
    "permutations": 0,
    "references": [
      {
        "table": "confirmation_analysis/link_nonlinear_neural_seed_metrics.csv",
        "row": 99
      }
    ]
  },
  {
    "id": "34c57722d565194b",
    "config": {
      "dataset": "LINK",
      "group": "development",
      "model": "rff",
      "seed": 20260726,
      "context_mode": "geometry_tensor",
      "file": "sub-Monkey-N_ses-20221102_obj-3s4gm4_ecephys.nwb",
      "signal": "SpikingBandPower",
      "date": "2022-11-02",
      "task": "RD",
      "rff_seed": 20260802,
      "n_components": 512,
      "gamma_multiplier": 1.0
    },
    "bootstrap": 500,
    "permutations": 0,
    "references": [
      {
        "table": "confirmation_analysis/link_nonlinear_neural_seed_metrics.csv",
        "row": 105
      }
    ]
  },
  {
    "id": "37f8257c6bacc84f",
    "config": {
      "dataset": "LINK",
      "group": "development",
      "model": "rff",
      "seed": 20260726,
      "context_mode": "geometry_tensor",
      "file": "sub-Monkey-N_ses-20221102_obj-3s4gm4_ecephys.nwb",
      "signal": "SpikingBandPower",
      "date": "2022-11-02",
      "task": "RD",
      "rff_seed": 20260804,
      "n_components": 512,
      "gamma_multiplier": 1.0
    },
    "bootstrap": 500,
    "permutations": 0,
    "references": [
      {
        "table": "confirmation_analysis/link_nonlinear_neural_seed_metrics.csv",
        "row": 107
      }
    ]
  },
  {
    "id": "39b96799aad2b179",
    "config": {
      "dataset": "LINK",
      "group": "development",
      "model": "rff",
      "seed": 20260726,
      "context_mode": "causal_history",
      "file": "sub-Monkey-N_ses-20221102_obj-3s4gm4_ecephys.nwb",
      "signal": "SpikingBandPower",
      "date": "2022-11-02",
      "task": "RD",
      "rff_seed": 20260802,
      "n_components": 512,
      "gamma_multiplier": 1.0
    },
    "bootstrap": 500,
    "permutations": 0,
    "references": [
      {
        "table": "confirmation_analysis/link_nonlinear_neural_seed_metrics.csv",
        "row": 102
      }
    ]
  },
  {
    "id": "7dcfccf00fc57ae4",
    "config": {
      "dataset": "LINK",
      "group": "development",
      "model": "rff",
      "seed": 20260726,
      "context_mode": "causal_history",
      "file": "sub-Monkey-N_ses-20221102_obj-ndh6o5_ecephys.nwb",
      "signal": "SpikingBandPower",
      "date": "2022-11-02",
      "task": "CO",
      "rff_seed": 20260803,
      "n_components": 512,
      "gamma_multiplier": 1.0
    },
    "bootstrap": 500,
    "permutations": 0,
    "references": [
      {
        "table": "confirmation_analysis/link_nonlinear_neural_seed_metrics.csv",
        "row": 97
      }
    ]
  },
  {
    "id": "84828d9cc76e63d2",
    "config": {
      "dataset": "LINK",
      "group": "development",
      "model": "rff",
      "seed": 20260726,
      "context_mode": "causal_history",
      "file": "sub-Monkey-N_ses-20221102_obj-3s4gm4_ecephys.nwb",
      "signal": "SpikingBandPower",
      "date": "2022-11-02",
      "task": "RD",
      "rff_seed": 20260803,
      "n_components": 512,
      "gamma_multiplier": 1.0
    },
    "bootstrap": 500,
    "permutations": 0,
    "references": [
      {
        "table": "confirmation_analysis/link_nonlinear_neural_seed_metrics.csv",
        "row": 103
      }
    ]
  },
  {
    "id": "9753b371236f8074",
    "config": {
      "dataset": "LINK",
      "group": "development",
      "model": "rff",
      "seed": 20260726,
      "context_mode": "geometry_tensor",
      "file": "sub-Monkey-N_ses-20221102_obj-3s4gm4_ecephys.nwb",
      "signal": "SpikingBandPower",
      "date": "2022-11-02",
      "task": "RD",
      "rff_seed": 20260803,
      "n_components": 512,
      "gamma_multiplier": 1.0
    },
    "bootstrap": 500,
    "permutations": 0,
    "references": [
      {
        "table": "confirmation_analysis/link_nonlinear_neural_seed_metrics.csv",
        "row": 106
      }
    ]
  },
  {
    "id": "af3599a6588d18ed",
    "config": {
      "dataset": "LINK",
      "group": "development",
      "model": "rff",
      "seed": 20260726,
      "context_mode": "causal_history",
      "file": "sub-Monkey-N_ses-20221102_obj-ndh6o5_ecephys.nwb",
      "signal": "SpikingBandPower",
      "date": "2022-11-02",
      "task": "CO",
      "rff_seed": 20260802,
      "n_components": 512,
      "gamma_multiplier": 1.0
    },
    "bootstrap": 500,
    "permutations": 0,
    "references": [
      {
        "table": "confirmation_analysis/link_nonlinear_neural_seed_metrics.csv",
        "row": 96
      }
    ]
  },
  {
    "id": "c85e43daaf768efe",
    "config": {
      "dataset": "LINK",
      "group": "development",
      "model": "rff",
      "seed": 20260726,
      "context_mode": "geometry_tensor",
      "file": "sub-Monkey-N_ses-20221102_obj-ndh6o5_ecephys.nwb",
      "signal": "SpikingBandPower",
      "date": "2022-11-02",
      "task": "CO",
      "rff_seed": 20260804,
      "n_components": 512,
      "gamma_multiplier": 1.0
    },
    "bootstrap": 500,
    "permutations": 0,
    "references": [
      {
        "table": "confirmation_analysis/link_nonlinear_neural_seed_metrics.csv",
        "row": 101
      }
    ]
  },
  {
    "id": "cfae565647a8d25e",
    "config": {
      "dataset": "LINK",
      "group": "development",
      "model": "rff",
      "seed": 20260726,
      "context_mode": "causal_history",
      "file": "sub-Monkey-N_ses-20221102_obj-ndh6o5_ecephys.nwb",
      "signal": "SpikingBandPower",
      "date": "2022-11-02",
      "task": "CO",
      "rff_seed": 20260804,
      "n_components": 512,
      "gamma_multiplier": 1.0
    },
    "bootstrap": 500,
    "permutations": 0,
    "references": [
      {
        "table": "confirmation_analysis/link_nonlinear_neural_seed_metrics.csv",
        "row": 98
      }
    ]
  },
  {
    "id": "e73fa4c67143d56c",
    "config": {
      "dataset": "LINK",
      "group": "development",
      "model": "rff",
      "seed": 20260726,
      "context_mode": "causal_history",
      "file": "sub-Monkey-N_ses-20221102_obj-3s4gm4_ecephys.nwb",
      "signal": "SpikingBandPower",
      "date": "2022-11-02",
      "task": "RD",
      "rff_seed": 20260804,
      "n_components": 512,
      "gamma_multiplier": 1.0
    },
    "bootstrap": 500,
    "permutations": 0,
    "references": [
      {
        "table": "confirmation_analysis/link_nonlinear_neural_seed_metrics.csv",
        "row": 104
      }
    ]
  },
  {
    "id": "0300b6089ce5dd3b",
    "config": {
      "dataset": "synthetic",
      "group": "calibration",
      "model": "linear",
      "seed": 20260732,
      "regime": "template_only",
      "neural_innovation_strength": 0.0,
      "innovation_scale": 0.2
    },
    "bootstrap": 500,
    "permutations": 100,
    "references": [
      {
        "table": "primary_analysis/synthetic_matched_seed_metrics.csv",
        "row": 18
      }
    ]
  },
  {
    "id": "08406d09a5f8dd91",
    "config": {
      "dataset": "synthetic",
      "group": "calibration",
      "model": "linear",
      "seed": 20260731,
      "regime": "strong",
      "neural_innovation_strength": 1.8,
      "innovation_scale": 0.35
    },
    "bootstrap": 500,
    "permutations": 100,
    "references": [
      {
        "table": "primary_analysis/synthetic_matched_seed_metrics.csv",
        "row": 17
      }
    ]
  },
  {
    "id": "0e23fbe93ec6e340",
    "config": {
      "dataset": "synthetic",
      "group": "calibration",
      "model": "linear",
      "seed": 20260732,
      "regime": "strong",
      "neural_innovation_strength": 1.8,
      "innovation_scale": 0.35
    },
    "bootstrap": 500,
    "permutations": 100,
    "references": [
      {
        "table": "primary_analysis/synthetic_matched_seed_metrics.csv",
        "row": 20
      }
    ]
  },
  {
    "id": "17012256c1a0a8d8",
    "config": {
      "dataset": "synthetic",
      "group": "calibration",
      "model": "linear",
      "seed": 20260734,
      "regime": "strong",
      "neural_innovation_strength": 1.8,
      "innovation_scale": 0.35
    },
    "bootstrap": 500,
    "permutations": 100,
    "references": [
      {
        "table": "primary_analysis/synthetic_matched_seed_metrics.csv",
        "row": 26
      }
    ]
  },
  {
    "id": "19847e3a91323a6d",
    "config": {
      "dataset": "synthetic",
      "group": "calibration",
      "model": "linear",
      "seed": 20260727,
      "regime": "weak",
      "neural_innovation_strength": 0.8,
      "innovation_scale": 0.25
    },
    "bootstrap": 500,
    "permutations": 100,
    "references": [
      {
        "table": "primary_analysis/synthetic_matched_seed_metrics.csv",
        "row": 4
      }
    ]
  },
  {
    "id": "19e6ebe3e73876c9",
    "config": {
      "dataset": "synthetic",
      "group": "calibration",
      "model": "linear",
      "seed": 20260726,
      "regime": "strong",
      "neural_innovation_strength": 1.8,
      "innovation_scale": 0.35
    },
    "bootstrap": 500,
    "permutations": 100,
    "references": [
      {
        "table": "primary_analysis/synthetic_matched_seed_metrics.csv",
        "row": 2
      }
    ]
  },
  {
    "id": "1cce27323b23818d",
    "config": {
      "dataset": "synthetic",
      "group": "calibration",
      "model": "linear",
      "seed": 20260729,
      "regime": "strong",
      "neural_innovation_strength": 1.8,
      "innovation_scale": 0.35
    },
    "bootstrap": 500,
    "permutations": 100,
    "references": [
      {
        "table": "primary_analysis/synthetic_matched_seed_metrics.csv",
        "row": 11
      }
    ]
  },
  {
    "id": "2c2140efee264715",
    "config": {
      "dataset": "synthetic",
      "group": "calibration",
      "model": "linear",
      "seed": 20260726,
      "regime": "template_only",
      "neural_innovation_strength": 0.0,
      "innovation_scale": 0.2
    },
    "bootstrap": 500,
    "permutations": 100,
    "references": [
      {
        "table": "primary_analysis/synthetic_matched_seed_metrics.csv",
        "row": 0
      }
    ]
  },
  {
    "id": "2eec6b8e32979129",
    "config": {
      "dataset": "synthetic",
      "group": "calibration",
      "model": "linear",
      "seed": 20260729,
      "regime": "template_only",
      "neural_innovation_strength": 0.0,
      "innovation_scale": 0.2
    },
    "bootstrap": 500,
    "permutations": 100,
    "references": [
      {
        "table": "primary_analysis/synthetic_matched_seed_metrics.csv",
        "row": 9
      }
    ]
  },
  {
    "id": "3052fa6a57049981",
    "config": {
      "dataset": "synthetic",
      "group": "calibration",
      "model": "linear",
      "seed": 20260733,
      "regime": "weak",
      "neural_innovation_strength": 0.8,
      "innovation_scale": 0.25
    },
    "bootstrap": 500,
    "permutations": 100,
    "references": [
      {
        "table": "primary_analysis/synthetic_matched_seed_metrics.csv",
        "row": 22
      }
    ]
  },
  {
    "id": "3587051e79d6f1d6",
    "config": {
      "dataset": "synthetic",
      "group": "calibration",
      "model": "linear",
      "seed": 20260727,
      "regime": "strong",
      "neural_innovation_strength": 1.8,
      "innovation_scale": 0.35
    },
    "bootstrap": 500,
    "permutations": 100,
    "references": [
      {
        "table": "primary_analysis/synthetic_matched_seed_metrics.csv",
        "row": 5
      }
    ]
  },
  {
    "id": "37c7d13b541ab52c",
    "config": {
      "dataset": "synthetic",
      "group": "calibration",
      "model": "linear",
      "seed": 20260732,
      "regime": "weak",
      "neural_innovation_strength": 0.8,
      "innovation_scale": 0.25
    },
    "bootstrap": 500,
    "permutations": 100,
    "references": [
      {
        "table": "primary_analysis/synthetic_matched_seed_metrics.csv",
        "row": 19
      }
    ]
  },
  {
    "id": "37ded1254ec60f34",
    "config": {
      "dataset": "synthetic",
      "group": "calibration",
      "model": "linear",
      "seed": 20260733,
      "regime": "template_only",
      "neural_innovation_strength": 0.0,
      "innovation_scale": 0.2
    },
    "bootstrap": 500,
    "permutations": 100,
    "references": [
      {
        "table": "primary_analysis/synthetic_matched_seed_metrics.csv",
        "row": 21
      }
    ]
  },
  {
    "id": "3d858c559b54b603",
    "config": {
      "dataset": "synthetic",
      "group": "calibration",
      "model": "linear",
      "seed": 20260734,
      "regime": "template_only",
      "neural_innovation_strength": 0.0,
      "innovation_scale": 0.2
    },
    "bootstrap": 500,
    "permutations": 100,
    "references": [
      {
        "table": "primary_analysis/synthetic_matched_seed_metrics.csv",
        "row": 24
      }
    ]
  },
  {
    "id": "546558bbed1c88b2",
    "config": {
      "dataset": "synthetic",
      "group": "calibration",
      "model": "linear",
      "seed": 20260730,
      "regime": "template_only",
      "neural_innovation_strength": 0.0,
      "innovation_scale": 0.2
    },
    "bootstrap": 500,
    "permutations": 100,
    "references": [
      {
        "table": "primary_analysis/synthetic_matched_seed_metrics.csv",
        "row": 12
      }
    ]
  },
  {
    "id": "5e6e7dc34a43562c",
    "config": {
      "dataset": "synthetic",
      "group": "calibration",
      "model": "linear",
      "seed": 20260730,
      "regime": "strong",
      "neural_innovation_strength": 1.8,
      "innovation_scale": 0.35
    },
    "bootstrap": 500,
    "permutations": 100,
    "references": [
      {
        "table": "primary_analysis/synthetic_matched_seed_metrics.csv",
        "row": 14
      }
    ]
  },
  {
    "id": "6520ea86c1d0dee7",
    "config": {
      "dataset": "synthetic",
      "group": "calibration",
      "model": "linear",
      "seed": 20260730,
      "regime": "weak",
      "neural_innovation_strength": 0.8,
      "innovation_scale": 0.25
    },
    "bootstrap": 500,
    "permutations": 100,
    "references": [
      {
        "table": "primary_analysis/synthetic_matched_seed_metrics.csv",
        "row": 13
      }
    ]
  },
  {
    "id": "7d20b76cb8404037",
    "config": {
      "dataset": "synthetic",
      "group": "calibration",
      "model": "linear",
      "seed": 20260735,
      "regime": "strong",
      "neural_innovation_strength": 1.8,
      "innovation_scale": 0.35
    },
    "bootstrap": 500,
    "permutations": 100,
    "references": [
      {
        "table": "primary_analysis/synthetic_matched_seed_metrics.csv",
        "row": 29
      }
    ]
  },
  {
    "id": "7e05f05840b745d5",
    "config": {
      "dataset": "synthetic",
      "group": "calibration",
      "model": "linear",
      "seed": 20260728,
      "regime": "strong",
      "neural_innovation_strength": 1.8,
      "innovation_scale": 0.35
    },
    "bootstrap": 500,
    "permutations": 100,
    "references": [
      {
        "table": "primary_analysis/synthetic_matched_seed_metrics.csv",
        "row": 8
      }
    ]
  },
  {
    "id": "849293589cc804b0",
    "config": {
      "dataset": "synthetic",
      "group": "calibration",
      "model": "linear",
      "seed": 20260735,
      "regime": "template_only",
      "neural_innovation_strength": 0.0,
      "innovation_scale": 0.2
    },
    "bootstrap": 500,
    "permutations": 100,
    "references": [
      {
        "table": "primary_analysis/synthetic_matched_seed_metrics.csv",
        "row": 27
      }
    ]
  },
  {
    "id": "8733412a27f68250",
    "config": {
      "dataset": "synthetic",
      "group": "calibration",
      "model": "linear",
      "seed": 20260731,
      "regime": "weak",
      "neural_innovation_strength": 0.8,
      "innovation_scale": 0.25
    },
    "bootstrap": 500,
    "permutations": 100,
    "references": [
      {
        "table": "primary_analysis/synthetic_matched_seed_metrics.csv",
        "row": 16
      }
    ]
  },
  {
    "id": "913b52f2a44a1b5e",
    "config": {
      "dataset": "synthetic",
      "group": "calibration",
      "model": "linear",
      "seed": 20260731,
      "regime": "template_only",
      "neural_innovation_strength": 0.0,
      "innovation_scale": 0.2
    },
    "bootstrap": 500,
    "permutations": 100,
    "references": [
      {
        "table": "primary_analysis/synthetic_matched_seed_metrics.csv",
        "row": 15
      }
    ]
  },
  {
    "id": "920dd6a5bb51ebfc",
    "config": {
      "dataset": "synthetic",
      "group": "calibration",
      "model": "linear",
      "seed": 20260729,
      "regime": "weak",
      "neural_innovation_strength": 0.8,
      "innovation_scale": 0.25
    },
    "bootstrap": 500,
    "permutations": 100,
    "references": [
      {
        "table": "primary_analysis/synthetic_matched_seed_metrics.csv",
        "row": 10
      }
    ]
  },
  {
    "id": "a19eeb3473185ac0",
    "config": {
      "dataset": "synthetic",
      "group": "calibration",
      "model": "linear",
      "seed": 20260735,
      "regime": "weak",
      "neural_innovation_strength": 0.8,
      "innovation_scale": 0.25
    },
    "bootstrap": 500,
    "permutations": 100,
    "references": [
      {
        "table": "primary_analysis/synthetic_matched_seed_metrics.csv",
        "row": 28
      }
    ]
  },
  {
    "id": "c7ae96fd0ebe8a35",
    "config": {
      "dataset": "synthetic",
      "group": "calibration",
      "model": "linear",
      "seed": 20260733,
      "regime": "strong",
      "neural_innovation_strength": 1.8,
      "innovation_scale": 0.35
    },
    "bootstrap": 500,
    "permutations": 100,
    "references": [
      {
        "table": "primary_analysis/synthetic_matched_seed_metrics.csv",
        "row": 23
      }
    ]
  },
  {
    "id": "cf4173233138ad5a",
    "config": {
      "dataset": "synthetic",
      "group": "calibration",
      "model": "linear",
      "seed": 20260734,
      "regime": "weak",
      "neural_innovation_strength": 0.8,
      "innovation_scale": 0.25
    },
    "bootstrap": 500,
    "permutations": 100,
    "references": [
      {
        "table": "primary_analysis/synthetic_matched_seed_metrics.csv",
        "row": 25
      }
    ]
  },
  {
    "id": "ed152e765e81542a",
    "config": {
      "dataset": "synthetic",
      "group": "calibration",
      "model": "linear",
      "seed": 20260728,
      "regime": "weak",
      "neural_innovation_strength": 0.8,
      "innovation_scale": 0.25
    },
    "bootstrap": 500,
    "permutations": 100,
    "references": [
      {
        "table": "primary_analysis/synthetic_matched_seed_metrics.csv",
        "row": 7
      }
    ]
  },
  {
    "id": "eda992aef3eb10a7",
    "config": {
      "dataset": "synthetic",
      "group": "calibration",
      "model": "linear",
      "seed": 20260727,
      "regime": "template_only",
      "neural_innovation_strength": 0.0,
      "innovation_scale": 0.2
    },
    "bootstrap": 500,
    "permutations": 100,
    "references": [
      {
        "table": "primary_analysis/synthetic_matched_seed_metrics.csv",
        "row": 3
      }
    ]
  },
  {
    "id": "fa2ce92ba00f79ec",
    "config": {
      "dataset": "synthetic",
      "group": "calibration",
      "model": "linear",
      "seed": 20260728,
      "regime": "template_only",
      "neural_innovation_strength": 0.0,
      "innovation_scale": 0.2
    },
    "bootstrap": 500,
    "permutations": 100,
    "references": [
      {
        "table": "primary_analysis/synthetic_matched_seed_metrics.csv",
        "row": 6
      }
    ]
  },
  {
    "id": "fc13a02add490313",
    "config": {
      "dataset": "synthetic",
      "group": "calibration",
      "model": "linear",
      "seed": 20260726,
      "regime": "weak",
      "neural_innovation_strength": 0.8,
      "innovation_scale": 0.25
    },
    "bootstrap": 500,
    "permutations": 100,
    "references": [
      {
        "table": "primary_analysis/synthetic_matched_seed_metrics.csv",
        "row": 1
      }
    ]
  }
]
```
