## Supplementary material for "Motor cortical signals predict finger velocity beyond task geometry": Source data and analysis code: 00a7502c79ae3be0.json

```
{
  "job": {
    "id": "00a7502c79ae3be0",
    "config": {
      "dataset": "LINK",
      "group": "confirmation",
      "model": "linear",
      "seed": 20260726,
      "context_mode": "geometry_tensor",
      "file": "sub-Monkey-N_ses-20210805_ecephys.nwb",
      "signal": "SpikingBandPower",
      "date": "2021-08-05",
      "task": "CO"
    },
    "bootstrap": 500,
    "permutations": 0,
    "references": [
      {
        "table": "confirmation_analysis/link_confirmation_metrics.csv",
        "row": 17
      }
    ]
  },
  "code_sha256": "f521cbb9b7859ea5fefbac7eda12229d833abbeed7b51b6263a70b840a98c21f",
  "elapsed_seconds": 19.189144666015636,
  "metrics": {
    "context_r2": 0.5442298208322199,
    "exact_r2": 0.5588037961290856,
    "exact_gain": 0.014573976279899856,
    "replacement_gain": -0.0038451191276715,
    "self_replacement_max_abs_error": 0.0,
    "context_mse": 0.00013169549985556252,
    "exact_mse": 0.0001274843270993546,
    "replacement_mse": 0.00013280655291368753,
    "context_rmse": 0.011475865974102457,
    "exact_rmse": 0.011290895761601673,
    "replacement_rmse": 0.011524172547896337,
    "normalized_context_rmse": 0.6751075543275215,
    "normalized_exact_rmse": 0.6642260410659819,
    "mse_reduction_percent": 3.19765881205245,
    "component_context_rmse": [
      0.010608063536982744,
      0.012282507386786377
    ],
    "component_exact_rmse": [
      0.010505839942925107,
      0.012024806912892566
    ],
    "component_replacement_rmse": [
      0.010633961608834414,
      0.01235038324624833
    ],
    "component_exact_gain": [
      0.007516326858514516,
      0.021544329818754156
    ],
    "exact_gain_ci_low": 0.00896924533609155,
    "exact_gain_ci_high": 0.019891372183846526,
    "train_trials": 262,
    "test_trials": 113,
    "final_context_alpha": 1.0,
    "final_residualizer_alpha": 1000.0,
    "innovation_alpha": 10000.0,
    "crossfit_folds": 5,
    "eligible_sources_min": 5,
    "eligible_sources_median": 19.0,
    "source_reuse_max": 3,
    "source_reuse_median_nonzero": 1.0,
    "replacement_distance_mean": 0.027089973472923773,
    "replacement_distance_median": 0.003550069450850198,
    "replacement_penalty_distance_spearman": 0.2003160812259584,
    "permutation_gain_mean": null,
    "permutation_gain_low": null,
    "permutation_gain_high": null,
    "permutation_gains": [],
    "train_indices": [
      151,
      223,
      317,
      344,
      105,
      270,
      161,
      259,
      106,
      327,
      289,
      87,
      192,
      130,
      254,
      63,
      11,
      24,
      159,
      296,
      240,
      373,
      315,
      36,
      351,
      209,
      326,
      370,
      15,
      21,
      320,
      246,
      283,
      114,
      191,
      173,
      242,
      136,
      190,
      34,
      359,
      155,
      299,
      340,
      141,
      138,
      25,
      279,
      115,
      6,
      71,
      110,
      361,
      116,
      54,
      214,
      226,
      201,
      243,
      48,
      157,
      99,
      213,
      336,
      372,
      257,
      249,
      276,
      1,
      122,
      19,
      58,
      22,
      288,
      82,
      35,
      61,
      303,
      292,
      285,
      180,
      86,
      343,
      45,
      149,
      127,
      290,
      367,
      330,
      124,
      211,
      42,
      262,
      309,
      204,
      7,
      345,
      68,
      112,
      329,
      269,
      78,
      297,
      50,
      178,
      121,
      195,
      92,
      27,
      238,
      85,
      26,
      374,
      233,
      221,
      225,
      29,
      80,
      321,
      338,
      88,
      206,
      55,
      171,
      339,
      101,
      215,
      278,
      132,
      172,
      325,
      356,
      222,
      67,
      368,
      212,
      79,
      348,
      261,
      98,
      39,
      319,
      181,
      364,
      205,
      248,
      147,
      9,
      324,
      74,
      247,
      318,
      302,
      40,
      111,
      251,
      354,
      46,
      75,
      8,
      174,
      312,
      260,
      294,
      179,
      175,
      230,
      301,
      264,
      347,
      208,
      355,
      341,
      108,
      250,
      43,
      334,
      337,
      244,
      17,
      235,
      255,
      91,
      328,
      5,
      62,
      280,
      123,
      10,
      143,
      84,
      37,
      331,
      90,
      142,
      30,
      187,
      229,
      216,
      18,
      188,
      145,
      137,
      274,
      272,
      162,
      47,
      23,
      218,
      146,
      131,
      64,
      313,
      96,
      3,
      266,
      133,
      219,
      66,
      352,
      144,
      38,
      109,
      148,
      232,
      95,
      332,
      307,
      346,
      16,
      160,
      140,
      273,
      316,
      153,
      65,
      52,
      182,
      236,
      300,
      103,
      194,
      164,
      28,
      102,
      228,
      282,
      56,
      268,
      295,
      358,
      305,
      363,
      183,
      265,
      304,
      366,
      69,
      200,
      217,
      220,
      158
    ],
    "test_indices": [
      286,
      118,
      199,
      323,
      275,
      126,
      291,
      128,
      311,
      81,
      371,
      60,
      196,
      203,
      13,
      166,
      129,
      360,
      365,
      310,
      77,
      239,
      2,
      281,
      14,
      168,
      113,
      53,
      224,
      237,
      253,
      170,
      306,
      12,
      125,
      369,
      94,
      207,
      193,
      97,
      33,
      241,
      76,
      134,
      202,
      231,
      119,
      0,
      234,
      287,
      83,
      51,
      189,
      49,
      267,
      70,
      117,
      107,
      353,
      150,
      197,
      186,
      165,
      89,
      198,
      349,
      152,
      271,
      210,
      20,
      154,
      314,
      31,
      177,
      342,
      227,
      245,
      357,
      362,
      333,
      93,
      135,
      32,
      256,
      57,
      284,
      184,
      308,
      167,
      59,
      176,
      258,
      72,
      185,
      120,
      73,
      263,
      335,
      277,
      298,
      350,
      252,
      156,
      322,
      163,
      293,
      169,
      100,
      104,
      139,
      4,
      41,
      44
    ],
    "replacement_sources": [
      252,
      202,
      73,
      335,
      77,
      258,
      281,
      310,
      125,
      53,
      33,
      362,
      298,
      119,
      239,
      14,
      281,
      44,
      167,
      234,
      275,
      139,
      12,
      59,
      166,
      256,
      322,
      81,
      118,
      51,
      287,
      100,
      322,
      2,
      311,
      163,
      184,
      53,
      371,
      93,
      81,
      165,
      100,
      156,
      118,
      245,
      203,
      234,
      0,
      253,
      253,
      237,
      107,
      135,
      263,
      76,
      357,
      189,
      245,
      44,
      267,
      284,
      241,
      333,
      152,
      73,
      198,
      73,
      310,
      156,
      252,
      0,
      169,
      41,
      314,
      193,
      231,
      117,
      60,
      89,
      293,
      49,
      286,
      168,
      277,
      186,
      94,
      12,
      365,
      281,
      20,
      126,
      258,
      41,
      256,
      271,
      267,
      323,
      57,
      196,
      14,
      286,
      134,
      306,
      277,
      93,
      31,
      76,
      128,
      239,
      252,
      177,
      360
    ],
    "fold_scopes": [
      {
        "fold": 0,
        "nuisance_train_trials": [
          151,
          223,
          344,
          105,
          270,
          161,
          259,
          106,
          327,
          289,
          192,
          130,
          254,
          11,
          24,
          296,
          373,
          36,
          351,
          209,
          326,
          370,
          320,
          246,
          283,
          114,
          173,
          242,
          136,
          190,
          359,
          299,
          340,
          141,
          138,
          25,
          279,
          115,
          6,
          110,
          116,
          54,
          214,
          226,
          201,
          243,
          48,
          157,
          99,
          213,
          336,
          257,
          249,
          276,
          1,
          122,
          19,
          58,
          22,
          288,
          82,
          35,
          303,
          292,
          285,
          180,
          343,
          45,
          149,
          127,
          290,
          367,
          330,
          124,
          211,
          42,
          309,
          204,
          345,
          68,
          112,
          329,
          269,
          297,
          178,
          121,
          195,
          92,
          27,
          238,
          85,
          26,
          374,
          233,
          221,
          80,
          321,
          338,
          88,
          206,
          55,
          339,
          215,
          278,
          132,
          172,
          325,
          356,
          222,
          67,
          212,
          79,
          348,
          261,
          98,
          39,
          319,
          181,
          364,
          205,
          147,
          9,
          324,
          74,
          247,
          318,
          302,
          111,
          251,
          46,
          8,
          260,
          294,
          179,
          230,
          301,
          347,
          208,
          355,
          108,
          43,
          334,
          337,
          244,
          235,
          255,
          91,
          5,
          123,
          10,
          143,
          84,
          331,
          90,
          142,
          187,
          229,
          216,
          18,
          188,
          145,
          137,
          274,
          162,
          47,
          23,
          218,
          146,
          131,
          64,
          313,
          96,
          3,
          133,
          219,
          352,
          144,
          38,
          109,
          148,
          232,
          95,
          346,
          16,
          160,
          140,
          65,
          52,
          182,
          236,
          300,
          103,
          194,
          164,
          28,
          102,
          282,
          56,
          268,
          295,
          305,
          183,
          265,
          304,
          366,
          69,
          200,
          217,
          220
        ],
        "nuisance_validation_trials": [
          317,
          87,
          63,
          159,
          240,
          315,
          15,
          21,
          191,
          34,
          155,
          71,
          361,
          372,
          61,
          86,
          262,
          7,
          78,
          50,
          225,
          29,
          171,
          101,
          368,
          248,
          40,
          354,
          75,
          174,
          312,
          175,
          264,
          341,
          250,
          17,
          328,
          62,
          280,
          37,
          30,
          272,
          266,
          66,
          332,
          307,
          273,
          316,
          153,
          228,
          358,
          363,
          158
        ],
        "selection_train_trials": [
          213,
          195,
          23,
          295,
          232,
          123,
          114,
          242,
          55,
          270,
          356,
          276,
          42,
          25,
          226,
          215,
          370,
          327,
          179,
          45,
          303,
          64,
          374,
          294,
          188,
          27,
          84,
          216,
          105,
          269,
          261,
          5,
          236,
          211,
          140,
          85,
          58,
          143,
          217,
          138,
          324,
          321,
          110,
          255,
          115,
          132,
          43,
          46,
          173,
          162,
          91,
          301,
          160,
          251,
          329,
          108,
          164,
          182,
          339,
          79,
          10,
          172,
          299,
          205,
          47,
          334,
          249,
          131,
          109,
          157,
          204,
          320,
          243,
          190,
          278,
          3,
          22,
          302,
          223,
          24,
          246,
          142,
          54,
          201,
          254,
          221,
          351,
          38,
          52,
          344,
          26,
          122,
          292,
          326,
          352,
          181,
          48,
          325,
          69,
          304,
          92,
          367,
          347,
          331,
          98,
          218,
          355,
          106,
          209,
          35,
          268,
          146,
          149,
          257,
          102,
          297,
          68,
          194,
          161,
          300,
          220,
          103,
          366,
          19,
          28,
          9,
          180,
          309,
          116,
          290,
          88,
          244,
          36,
          338,
          260,
          336,
          219,
          229,
          11,
          95,
          279,
          345,
          90,
          346,
          67,
          141,
          8,
          187,
          127,
          145,
          313,
          80,
          130,
          6,
          233,
          74,
          147,
          65,
          288,
          330,
          265,
          289,
          148,
          285,
          282,
          337,
          230
        ],
        "selection_validation_trials": [
          111,
          305,
          212,
          340,
          373,
          16,
          200,
          18,
          208,
          343,
          82,
          124,
          238,
          1,
          136,
          235,
          183,
          133,
          359,
          192,
          151,
          364,
          259,
          206,
          222,
          121,
          274,
          319,
          296,
          39,
          178,
          56,
          99,
          112,
          144,
          247,
          214,
          318,
          348,
          283,
          137,
          96
        ],
        "context_alpha": 0.1,
        "residualizer_alpha": 1000.0
      },
      {
        "fold": 1,
        "nuisance_train_trials": [
          151,
          223,
          317,
          105,
          270,
          161,
          106,
          327,
          289,
          87,
          192,
          254,
          63,
          24,
          159,
          296,
          240,
          373,
          315,
          36,
          351,
          326,
          15,
          21,
          320,
          246,
          191,
          136,
          190,
          34,
          359,
          155,
          299,
          340,
          141,
          138,
          25,
          279,
          115,
          71,
          110,
          361,
          116,
          214,
          226,
          201,
          243,
          48,
          157,
          99,
          213,
          336,
          372,
          257,
          276,
          1,
          122,
          19,
          58,
          22,
          288,
          35,
          61,
          303,
          292,
          86,
          343,
          45,
          127,
          290,
          367,
          330,
          124,
          211,
          42,
          262,
          7,
          345,
          68,
          329,
          269,
          78,
          297,
          50,
          121,
          195,
          92,
          27,
          238,
          374,
          221,
          225,
          29,
          80,
          321,
          338,
          206,
          171,
          339,
          101,
          215,
          278,
          132,
          172,
          356,
          222,
          67,
          368,
          79,
          348,
          261,
          98,
          319,
          181,
          364,
          205,
          248,
          147,
          9,
          324,
          74,
          318,
          302,
          40,
          111,
          251,
          354,
          75,
          8,
          174,
          312,
          260,
          294,
          179,
          175,
          230,
          301,
          264,
          355,
          341,
          108,
          250,
          43,
          244,
          17,
          235,
          255,
          91,
          328,
          5,
          62,
          280,
          123,
          10,
          143,
          37,
          331,
          142,
          30,
          229,
          18,
          145,
          137,
          274,
          272,
          162,
          47,
          218,
          131,
          3,
          266,
          133,
          219,
          66,
          352,
          144,
          109,
          232,
          95,
          332,
          307,
          346,
          16,
          160,
          140,
          273,
          316,
          153,
          65,
          52,
          182,
          236,
          300,
          194,
          28,
          102,
          228,
          268,
          295,
          358,
          305,
          363,
          183,
          265,
          304,
          366,
          200,
          217,
          158
        ],
        "nuisance_validation_trials": [
          344,
          259,
          130,
          11,
          209,
          370,
          283,
          114,
          173,
          242,
          6,
          54,
          249,
          82,
          285,
          180,
          149,
          309,
          204,
          112,
          178,
          85,
          26,
          233,
          88,
          55,
          325,
          212,
          39,
          247,
          46,
          347,
          208,
          334,
          337,
          84,
          90,
          187,
          216,
          188,
          23,
          146,
          64,
          313,
          96,
          38,
          148,
          103,
          164,
          282,
          56,
          69,
          220
        ],
        "selection_train_trials": [
          123,
          328,
          289,
          91,
          374,
          272,
          182,
          133,
          110,
          319,
          87,
          61,
          74,
          336,
          22,
          358,
          108,
          307,
          261,
          356,
          215,
          363,
          296,
          9,
          315,
          181,
          292,
          235,
          124,
          21,
          115,
          172,
          121,
          174,
          236,
          200,
          367,
          214,
          132,
          327,
          368,
          28,
          175,
          99,
          262,
          223,
          86,
          274,
          194,
          290,
          244,
          280,
          19,
          326,
          145,
          160,
          42,
          346,
          79,
          269,
          24,
          341,
          301,
          352,
          131,
          219,
          230,
          361,
          321,
          47,
          5,
          101,
          8,
          29,
          109,
          141,
          45,
          3,
          140,
          192,
          304,
          364,
          288,
          153,
          348,
          255,
          355,
          158,
          330,
          122,
          354,
          251,
          373,
          78,
          67,
          359,
          243,
          195,
          345,
          136,
          201,
          316,
          260,
          372,
          190,
          1,
          50,
          127,
          143,
          95,
          339,
          155,
          312,
          171,
          270,
          332,
          27,
          340,
          248,
          43,
          297,
          213,
          40,
          232,
          111,
          159,
          276,
          351,
          151,
          300,
          264,
          299,
          225,
          137,
          52,
          329,
          250,
          240,
          222,
          303,
          157,
          265,
          226,
          98,
          229,
          116,
          183,
          25,
          63,
          228,
          295,
          217,
          366,
          144,
          18,
          302,
          324,
          147,
          162,
          279,
          205,
          179,
          266,
          16,
          206,
          331,
          17
        ],
        "selection_validation_trials": [
          268,
          10,
          106,
          246,
          142,
          305,
          218,
          278,
          318,
          211,
          338,
          36,
          62,
          37,
          254,
          80,
          92,
          238,
          68,
          48,
          58,
          294,
          102,
          105,
          34,
          65,
          320,
          221,
          35,
          138,
          75,
          257,
          161,
          15,
          343,
          30,
          66,
          191,
          273,
          7,
          317,
          71
        ],
        "context_alpha": 0.1,
        "residualizer_alpha": 100.0
      },
      {
        "fold": 2,
        "nuisance_train_trials": [
          151,
          317,
          344,
          105,
          270,
          161,
          259,
          106,
          327,
          87,
          130,
          254,
          63,
          11,
          24,
          159,
          240,
          373,
          315,
          351,
          209,
          326,
          370,
          15,
          21,
          320,
          283,
          114,
          191,
          173,
          242,
          190,
          34,
          359,
          155,
          340,
          141,
          25,
          279,
          115,
          6,
          71,
          110,
          361,
          116,
          54,
          226,
          157,
          99,
          213,
          336,
          372,
          257,
          249,
          276,
          1,
          19,
          22,
          82,
          61,
          292,
          285,
          180,
          86,
          45,
          149,
          127,
          367,
          330,
          124,
          211,
          42,
          262,
          309,
          204,
          7,
          345,
          68,
          112,
          269,
          78,
          297,
          50,
          178,
          121,
          92,
          27,
          85,
          26,
          374,
          233,
          221,
          225,
          29,
          80,
          321,
          338,
          88,
          55,
          171,
          339,
          101,
          278,
          132,
          325,
          356,
          368,
          212,
          348,
          261,
          39,
          319,
          181,
          364,
          248,
          324,
          247,
          318,
          302,
          40,
          251,
          354,
          46,
          75,
          8,
          174,
          312,
          260,
          179,
          175,
          230,
          301,
          264,
          347,
          208,
          341,
          108,
          250,
          43,
          334,
          337,
          244,
          17,
          91,
          328,
          5,
          62,
          280,
          84,
          37,
          331,
          90,
          142,
          30,
          187,
          229,
          216,
          188,
          145,
          137,
          272,
          23,
          218,
          146,
          64,
          313,
          96,
          3,
          266,
          133,
          219,
          66,
          352,
          144,
          38,
          109,
          148,
          95,
          332,
          307,
          346,
          16,
          140,
          273,
          316,
          153,
          65,
          52,
          236,
          300,
          103,
          194,
          164,
          28,
          102,
          228,
          282,
          56,
          268,
          295,
          358,
          305,
          363,
          183,
          265,
          304,
          69,
          200,
          220,
          158
        ],
        "nuisance_validation_trials": [
          223,
          289,
          192,
          296,
          36,
          246,
          136,
          299,
          138,
          214,
          201,
          243,
          48,
          122,
          58,
          288,
          35,
          303,
          343,
          290,
          329,
          195,
          238,
          206,
          215,
          172,
          222,
          67,
          79,
          98,
          205,
          147,
          9,
          74,
          111,
          294,
          355,
          235,
          255,
          123,
          10,
          143,
          18,
          274,
          162,
          47,
          131,
          232,
          160,
          182,
          366,
          217
        ],
        "selection_train_trials": [
          64,
          358,
          297,
          116,
          61,
          240,
          92,
          96,
          218,
          127,
          307,
          354,
          212,
          38,
          339,
          22,
          28,
          261,
          254,
          191,
          324,
          69,
          285,
          305,
          102,
          68,
          43,
          326,
          220,
          158,
          236,
          336,
          8,
          213,
          80,
          319,
          330,
          320,
          268,
          276,
          269,
          90,
          248,
          272,
          367,
          78,
          228,
          279,
          334,
          46,
          317,
          174,
          181,
          50,
          179,
          130,
          292,
          337,
          204,
          247,
          55,
          155,
          140,
          348,
          352,
          25,
          144,
          3,
          302,
          37,
          251,
          188,
          313,
          63,
          75,
          209,
          316,
          260,
          318,
          84,
          242,
          24,
          225,
          7,
          82,
          187,
          19,
          99,
          344,
          109,
          88,
          270,
          52,
          161,
          45,
          151,
          295,
          106,
          265,
          250,
          244,
          300,
          321,
          133,
          219,
          280,
          211,
          5,
          121,
          34,
          54,
          21,
          264,
          110,
          6,
          273,
          216,
          56,
          95,
          221,
          233,
          331,
          87,
          359,
          71,
          42,
          282,
          309,
          249,
          180,
          229,
          363,
          105,
          149,
          62,
          173,
          370,
          351,
          373,
          148,
          115,
          347,
          208,
          259,
          65,
          372,
          85,
          153,
          142,
          103,
          171,
          304,
          39,
          112,
          108,
          29,
          328,
          178,
          145,
          315,
          86,
          338,
          1,
          132,
          66,
          327,
          164,
          137
        ],
        "selection_validation_trials": [
          146,
          226,
          40,
          325,
          26,
          368,
          91,
          262,
          114,
          346,
          194,
          364,
          341,
          301,
          340,
          175,
          200,
          257,
          15,
          266,
          141,
          27,
          190,
          230,
          17,
          283,
          332,
          374,
          361,
          356,
          124,
          159,
          101,
          23,
          345,
          16,
          278,
          157,
          30,
          11,
          312,
          183
        ],
        "context_alpha": 0.1,
        "residualizer_alpha": 1000.0
      },
      {
        "fold": 3,
        "nuisance_train_trials": [
          151,
          223,
          317,
          344,
          105,
          259,
          327,
          289,
          87,
          192,
          130,
          63,
          11,
          24,
          159,
          296,
          240,
          373,
          315,
          36,
          351,
          209,
          370,
          15,
          21,
          320,
          246,
          283,
          114,
          191,
          173,
          242,
          136,
          190,
          34,
          155,
          299,
          141,
          138,
          25,
          6,
          71,
          361,
          54,
          214,
          226,
          201,
          243,
          48,
          99,
          213,
          336,
          372,
          257,
          249,
          276,
          122,
          19,
          58,
          22,
          288,
          82,
          35,
          61,
          303,
          292,
          285,
          180,
          86,
          343,
          45,
          149,
          127,
          290,
          367,
          330,
          42,
          262,
          309,
          204,
          7,
          68,
          112,
          329,
          269,
          78,
          50,
          178,
          195,
          238,
          85,
          26,
          233,
          221,
          225,
          29,
          321,
          338,
          88,
          206,
          55,
          171,
          101,
          215,
          172,
          325,
          356,
          222,
          67,
          368,
          212,
          79,
          98,
          39,
          319,
          181,
          205,
          248,
          147,
          9,
          74,
          247,
          302,
          40,
          111,
          251,
          354,
          46,
          75,
          8,
          174,
          312,
          294,
          179,
          175,
          230,
          264,
          347,
          208,
          355,
          341,
          250,
          334,
          337,
          17,
          235,
          255,
          328,
          5,
          62,
          280,
          123,
          10,
          143,
          84,
          37,
          90,
          142,
          30,
          187,
          229,
          216,
          18,
          188,
          274,
          272,
          162,
          47,
          23,
          146,
          131,
          64,
          313,
          96,
          266,
          66,
          352,
          144,
          38,
          109,
          148,
          232,
          332,
          307,
          346,
          16,
          160,
          273,
          316,
          153,
          65,
          182,
          300,
          103,
          164,
          102,
          228,
          282,
          56,
          295,
          358,
          305,
          363,
          265,
          304,
          366,
          69,
          217,
          220,
          158
        ],
        "nuisance_validation_trials": [
          270,
          161,
          106,
          254,
          326,
          359,
          340,
          279,
          115,
          110,
          116,
          157,
          1,
          124,
          211,
          345,
          297,
          121,
          92,
          27,
          374,
          80,
          339,
          278,
          132,
          348,
          261,
          364,
          324,
          318,
          260,
          301,
          108,
          43,
          244,
          91,
          331,
          145,
          137,
          218,
          3,
          133,
          219,
          95,
          140,
          52,
          236,
          194,
          28,
          268,
          183,
          200
        ],
        "selection_train_trials": [
          361,
          294,
          35,
          148,
          63,
          372,
          328,
          208,
          332,
          292,
          225,
          58,
          246,
          370,
          356,
          85,
          16,
          19,
          153,
          38,
          141,
          273,
          56,
          213,
          37,
          303,
          26,
          355,
          367,
          6,
          127,
          221,
          69,
          327,
          320,
          188,
          143,
          25,
          10,
          158,
          205,
          232,
          61,
          151,
          29,
          206,
          334,
          269,
          122,
          325,
          142,
          201,
          250,
          264,
          229,
          9,
          307,
          329,
          222,
          354,
          363,
          174,
          64,
          235,
          295,
          251,
          34,
          368,
          171,
          283,
          190,
          75,
          67,
          204,
          180,
          274,
          315,
          243,
          346,
          366,
          302,
          220,
          338,
          276,
          71,
          247,
          138,
          341,
          358,
          131,
          40,
          187,
          5,
          54,
          300,
          217,
          290,
          317,
          280,
          248,
          337,
          299,
          24,
          160,
          130,
          162,
          90,
          182,
          111,
          17,
          259,
          39,
          265,
          172,
          164,
          11,
          102,
          373,
          136,
          215,
          289,
          266,
          114,
          282,
          173,
          304,
          103,
          216,
          319,
          46,
          21,
          257,
          65,
          84,
          88,
          309,
          233,
          223,
          87,
          98,
          147,
          66,
          191,
          112,
          285,
          96,
          175,
          30,
          351,
          48,
          155,
          123,
          18,
          23,
          214,
          352,
          343,
          47,
          68,
          62,
          336,
          347,
          238,
          305,
          82,
          209,
          15,
          42
        ],
        "selection_validation_trials": [
          146,
          313,
          8,
          45,
          226,
          159,
          212,
          249,
          179,
          195,
          228,
          330,
          312,
          272,
          262,
          55,
          230,
          101,
          192,
          105,
          22,
          79,
          178,
          181,
          7,
          144,
          78,
          99,
          344,
          288,
          316,
          149,
          296,
          255,
          109,
          50,
          240,
          242,
          321,
          86,
          36,
          74
        ],
        "context_alpha": 1000.0,
        "residualizer_alpha": 1000.0
      },
      {
        "fold": 4,
        "nuisance_train_trials": [
          223,
          317,
          344,
          270,
          161,
          259,
          106,
          289,
          87,
          192,
          130,
          254,
          63,
          11,
          159,
          296,
          240,
          315,
          36,
          209,
          326,
          370,
          15,
          21,
          246,
          283,
          114,
          191,
          173,
          242,
          136,
          34,
          359,
          155,
          299,
          340,
          138,
          279,
          115,
          6,
          71,
          110,
          361,
          116,
          54,
          214,
          201,
          243,
          48,
          157,
          372,
          249,
          1,
          122,
          58,
          288,
          82,
          35,
          61,
          303,
          285,
          180,
          86,
          343,
          149,
          290,
          124,
          211,
          262,
          309,
          204,
          7,
          345,
          112,
          329,
          78,
          297,
          50,
          178,
          121,
          195,
          92,
          27,
          238,
          85,
          26,
          374,
          233,
          225,
          29,
          80,
          88,
          206,
          55,
          171,
          339,
          101,
          215,
          278,
          132,
          172,
          325,
          222,
          67,
          368,
          212,
          79,
          348,
          261,
          98,
          39,
          364,
          205,
          248,
          147,
          9,
          324,
          74,
          247,
          318,
          40,
          111,
          354,
          46,
          75,
          174,
          312,
          260,
          294,
          175,
          301,
          264,
          347,
          208,
          355,
          341,
          108,
          250,
          43,
          334,
          337,
          244,
          17,
          235,
          255,
          91,
          328,
          62,
          280,
          123,
          10,
          143,
          84,
          37,
          331,
          90,
          30,
          187,
          216,
          18,
          188,
          145,
          137,
          274,
          272,
          162,
          47,
          23,
          218,
          146,
          131,
          64,
          313,
          96,
          3,
          266,
          133,
          219,
          66,
          38,
          148,
          232,
          95,
          332,
          307,
          160,
          140,
          273,
          316,
          153,
          52,
          182,
          236,
          103,
          194,
          164,
          28,
          228,
          282,
          56,
          268,
          358,
          363,
          183,
          366,
          69,
          200,
          217,
          220,
          158
        ],
        "nuisance_validation_trials": [
          151,
          105,
          327,
          24,
          373,
          351,
          320,
          190,
          141,
          25,
          226,
          99,
          213,
          336,
          257,
          276,
          19,
          22,
          292,
          45,
          127,
          367,
          330,
          42,
          68,
          269,
          221,
          321,
          338,
          356,
          319,
          181,
          302,
          251,
          8,
          179,
          230,
          5,
          142,
          229,
          352,
          144,
          109,
          346,
          16,
          65,
          300,
          102,
          295,
          305,
          265,
          304
        ],
        "selection_train_trials": [
          214,
          34,
          301,
          296,
          71,
          289,
          103,
          288,
          147,
          250,
          355,
          40,
          297,
          236,
          325,
          192,
          79,
          235,
          63,
          6,
          359,
          215,
          324,
          27,
          173,
          368,
          157,
          246,
          146,
          43,
          178,
          143,
          158,
          9,
          101,
          364,
          332,
          62,
          111,
          122,
          17,
          138,
          69,
          160,
          164,
          341,
          247,
          348,
          249,
          46,
          91,
          106,
          374,
          225,
          205,
          303,
          217,
          61,
          18,
          161,
          195,
          130,
          315,
          361,
          155,
          279,
          86,
          115,
          262,
          331,
          112,
          209,
          337,
          299,
          136,
          290,
          347,
          132,
          254,
          370,
          36,
          211,
          123,
          238,
          240,
          261,
          175,
          145,
          218,
          64,
          26,
          84,
          345,
          108,
          244,
          259,
          58,
          272,
          124,
          114,
          116,
          312,
          187,
          47,
          194,
          228,
          278,
          280,
          28,
          75,
          354,
          372,
          95,
          270,
          204,
          67,
          54,
          11,
          88,
          309,
          334,
          110,
          191,
          35,
          172,
          268,
          242,
          201,
          317,
          10,
          162,
          131,
          78,
          140,
          133,
          307,
          188,
          363,
          266,
          222,
          29,
          15,
          50,
          264,
          233,
          329,
          21,
          223,
          243,
          318,
          344,
          283,
          326,
          343,
          37,
          3,
          1,
          74,
          339,
          148,
          255,
          212,
          282,
          171,
          260,
          328,
          248,
          98
        ],
        "selection_validation_trials": [
          340,
          232,
          274,
          80,
          96,
          149,
          30,
          358,
          82,
          313,
          48,
          7,
          87,
          216,
          52,
          273,
          285,
          174,
          200,
          121,
          85,
          92,
          366,
          316,
          66,
          183,
          153,
          39,
          90,
          182,
          180,
          219,
          137,
          38,
          294,
          159,
          56,
          23,
          208,
          55,
          206,
          220
        ],
        "context_alpha": 0.1,
        "residualizer_alpha": 1000.0
      }
    ]
  },
  "residual_selection_audit": [
    {
      "selection_mode": "pipeline_nested",
      "selection_seed": 20261027,
      "selected_alpha": 10000.0,
      "scores": {
        "0.1": [
          -0.19137081326758093,
          -0.14249736625639275,
          -0.28363292491446945
        ],
        "1.0": [
          -0.19100038533779237,
          -0.14224297729286386,
          -0.28343749433310084
        ],
        "10.0": [
          -0.18743446056413632,
          -0.13974872299837313,
          -0.28149252988284074
        ],
        "100.0": [
          -0.15966899511509444,
          -0.11861126631906356,
          -0.2627063913969657
        ],
        "1000.0": [
          -0.05783437793787056,
          -0.03401839323266165,
          -0.15119934630586188
        ],
        "10000.0": [
          0.014072665632465167,
          0.019130316666525697,
          -0.014877697148854169
        ],
        "100000.0": [
          0.005882635651472418,
          0.006306029321415398,
          0.00272107350525313
        ]
      },
      "folds": [
        {
          "fold": 0,
          "training_trials": [
            223,
            317,
            344,
            105,
            259,
            106,
            289,
            87,
            192,
            130,
            11,
            24,
            159,
            240,
            373,
            351,
            209,
            326,
            15,
            21,
            320,
            114,
            191,
            173,
            242,
            136,
            190,
            359,
            299,
            340,
            141,
            138,
            25,
            6,
            71,
            201,
            243,
            48,
            157,
            336,
            372,
            257,
            249,
            122,
            58,
            22,
            288,
            82,
            35,
            61,
            180,
            343,
            45,
            149,
            127,
            330,
            124,
            42,
            204,
            7,
            345,
            68,
            269,
            238,
            85,
            26,
            374,
            221,
            225,
            80,
            321,
            338,
            206,
            55,
            171,
            339,
            101,
            325,
            356,
            222,
            67,
            212,
            79,
            348,
            261,
            98,
            205,
            147,
            9,
            324,
            74,
            318,
            302,
            251,
            354,
            46,
            75,
            8,
            174,
            312,
            294,
            175,
            230,
            264,
            347,
            208,
            355,
            341,
            108,
            250,
            334,
            337,
            244,
            17,
            255,
            91,
            328,
            62,
            280,
            10,
            143,
            37,
            331,
            142,
            30,
            187,
            229,
            216,
            188,
            145,
            137,
            274,
            272,
            162,
            47,
            23,
            218,
            146,
            131,
            96,
            3,
            266,
            133,
            66,
            352,
            38,
            148,
            232,
            95,
            346,
            16,
            160,
            140,
            316,
            153,
            52,
            182,
            300,
            194,
            28,
            228,
            282,
            56,
            268,
            295,
            358,
            363,
            183,
            304,
            69,
            200,
            217,
            220,
            158
          ],
          "validation_trials": [
            151,
            270,
            161,
            327,
            254,
            63,
            296,
            315,
            36,
            370,
            246,
            283,
            34,
            155,
            279,
            115,
            110,
            361,
            116,
            54,
            214,
            226,
            99,
            213,
            276,
            1,
            19,
            303,
            292,
            285,
            86,
            290,
            367,
            211,
            262,
            309,
            112,
            329,
            78,
            297,
            50,
            178,
            121,
            195,
            92,
            27,
            233,
            29,
            88,
            215,
            278,
            132,
            172,
            368,
            39,
            319,
            181,
            364,
            248,
            247,
            40,
            111,
            260,
            179,
            301,
            43,
            235,
            5,
            123,
            84,
            90,
            18,
            64,
            313,
            219,
            144,
            109,
            332,
            307,
            273,
            65,
            236,
            103,
            164,
            102,
            305,
            265,
            366
          ],
          "nuisance_crossfit_seed": 20262027,
          "final_nuisance_selection_seed": 20262077,
          "final_nuisance_selection_train": [
            217,
            243,
            159,
            244,
            147,
            251,
            138,
            249,
            15,
            320,
            46,
            355,
            56,
            341,
            47,
            130,
            345,
            146,
            55,
            160,
            16,
            174,
            259,
            24,
            268,
            87,
            26,
            145,
            158,
            272,
            35,
            69,
            143,
            162,
            261,
            363,
            11,
            30,
            79,
            133,
            22,
            343,
            352,
            180,
            338,
            232,
            173,
            304,
            8,
            141,
            171,
            229,
            242,
            328,
            192,
            187,
            61,
            339,
            346,
            294,
            131,
            74,
            175,
            280,
            95,
            325,
            347,
            238,
            204,
            23,
            230,
            137,
            42,
            206,
            96,
            122,
            312,
            85,
            351,
            331,
            372,
            326,
            216,
            201,
            336,
            62,
            10,
            38,
            334,
            17,
            218,
            274,
            45,
            157,
            108,
            359,
            80,
            282,
            98,
            269,
            124,
            7,
            191,
            9,
            58,
            127,
            37,
            205,
            354,
            300,
            225,
            105,
            52,
            223,
            71,
            142,
            289,
            299,
            208,
            136,
            257,
            255,
            114,
            324,
            188,
            75,
            68,
            183,
            140,
            318,
            321,
            221,
            222,
            316,
            3,
            28,
            373,
            340,
            337
          ],
          "final_nuisance_selection_validation": [
            266,
            200,
            212,
            288,
            6,
            194,
            348,
            149,
            106,
            148,
            317,
            330,
            190,
            220,
            21,
            182,
            153,
            48,
            101,
            356,
            295,
            302,
            25,
            374,
            344,
            240,
            358,
            228,
            91,
            82,
            250,
            66,
            264,
            67,
            209
          ],
          "context_alpha": 0.1,
          "residualizer_alpha": 100.0,
          "nuisance_scopes": [
            {
              "fold": 0,
              "nuisance_train_trials": [
                223,
                317,
                344,
                106,
                289,
                87,
                192,
                130,
                11,
                159,
                240,
                373,
                351,
                209,
                15,
                21,
                320,
                191,
                242,
                136,
                190,
                359,
                340,
                141,
                138,
                25,
                6,
                243,
                48,
                157,
                336,
                257,
                249,
                122,
                58,
                22,
                288,
                82,
                35,
                61,
                180,
                343,
                45,
                149,
                127,
                124,
                42,
                7,
                345,
                68,
                269,
                238,
                85,
                26,
                221,
                225,
                80,
                321,
                338,
                206,
                171,
                339,
                101,
                325,
                356,
                222,
                67,
                212,
                79,
                348,
                261,
                98,
                205,
                147,
                9,
                324,
                74,
                318,
                302,
                354,
                46,
                75,
                8,
                174,
                294,
                230,
                347,
                341,
                108,
                334,
                337,
                244,
                17,
                255,
                91,
                328,
                62,
                280,
                143,
                331,
                30,
                229,
                216,
                145,
                137,
                274,
                272,
                47,
                23,
                218,
                96,
                3,
                266,
                133,
                66,
                352,
                148,
                232,
                95,
                346,
                16,
                160,
                140,
                316,
                153,
                52,
                300,
                194,
                28,
                228,
                282,
                268,
                295,
                363,
                304,
                69,
                217,
                220,
                158
              ],
              "nuisance_validation_trials": [
                105,
                259,
                24,
                326,
                114,
                173,
                299,
                71,
                201,
                372,
                330,
                204,
                374,
                55,
                251,
                312,
                175,
                264,
                208,
                355,
                250,
                10,
                37,
                142,
                187,
                188,
                162,
                146,
                131,
                38,
                182,
                56,
                358,
                183,
                200
              ],
              "selection_train_trials": [
                141,
                269,
                137,
                157,
                23,
                80,
                122,
                159,
                79,
                7,
                87,
                174,
                331,
                192,
                345,
                321,
                149,
                26,
                225,
                180,
                190,
                130,
                359,
                300,
                158,
                6,
                66,
                8,
                243,
                354,
                45,
                85,
                318,
                67,
                343,
                229,
                266,
                217,
                160,
                212,
                340,
                143,
                346,
                242,
                255,
                3,
                261,
                140,
                69,
                74,
                148,
                216,
                341,
                282,
                30,
                344,
                280,
                363,
                249,
                22,
                124,
                274,
                337,
                320,
                240,
                348,
                191,
                46,
                238,
                52,
                96,
                244,
                316,
                223,
                21,
                47,
                324,
                61,
                339,
                304,
                62,
                58,
                334,
                82,
                351,
                373,
                171,
                317,
                194,
                221,
                220,
                42,
                336,
                356,
                328,
                289,
                222,
                352,
                145,
                9,
                228,
                98,
                153,
                325,
                206,
                28,
                75,
                138,
                232,
                288,
                106
              ],
              "selection_validation_trials": [
                295,
                347,
                218,
                15,
                48,
                68,
                268,
                205,
                257,
                11,
                209,
                108,
                95,
                127,
                17,
                147,
                136,
                16,
                25,
                101,
                302,
                338,
                230,
                91,
                294,
                272,
                133,
                35
              ],
              "context_alpha": 0.1,
              "residualizer_alpha": 1000.0
            },
            {
              "fold": 1,
              "nuisance_train_trials": [
                317,
                344,
                105,
                259,
                106,
                289,
                87,
                192,
                130,
                11,
                24,
                159,
                240,
                373,
                351,
                209,
                326,
                15,
                21,
                114,
                173,
                136,
                190,
                299,
                340,
                141,
                71,
                201,
                243,
                48,
                157,
                336,
                372,
                257,
                249,
                58,
                22,
                82,
                35,
                61,
                180,
                343,
                45,
                149,
                127,
                330,
                42,
                204,
                7,
                345,
                68,
                269,
                238,
                26,
                374,
                221,
                80,
                321,
                206,
                55,
                339,
                101,
                356,
                222,
                67,
                212,
                79,
                261,
                98,
                147,
                9,
                324,
                74,
                318,
                302,
                251,
                354,
                46,
                75,
                8,
                174,
                312,
                175,
                230,
                264,
                347,
                208,
                355,
                108,
                250,
                334,
                337,
                17,
                91,
                328,
                62,
                10,
                143,
                37,
                331,
                142,
                187,
                229,
                216,
                188,
                137,
                272,
                162,
                47,
                23,
                218,
                146,
                131,
                96,
                133,
                66,
                352,
                38,
                148,
                232,
                346,
                140,
                316,
                182,
                300,
                194,
                282,
                56,
                268,
                295,
                358,
                363,
                183,
                304,
                69,
                200,
                217,
                220,
                158
              ],
              "nuisance_validation_trials": [
                223,
                320,
                191,
                242,
                359,
                138,
                25,
                6,
                122,
                288,
                124,
                85,
                225,
                338,
                171,
                325,
                348,
                205,
                294,
                341,
                244,
                255,
                280,
                30,
                145,
                274,
                3,
                266,
                95,
                16,
                160,
                153,
                52,
                28,
                228
              ],
              "selection_train_trials": [
                295,
                91,
                183,
                174,
                250,
                71,
                175,
                259,
                148,
                312,
                142,
                159,
                133,
                141,
                106,
                130,
                317,
                316,
                222,
                98,
                67,
                304,
                105,
                206,
                7,
                300,
                187,
                15,
                302,
                336,
                343,
                74,
                38,
                21,
                318,
                355,
                251,
                131,
                324,
                9,
                230,
                192,
                87,
                114,
                69,
                75,
                299,
                345,
                240,
                79,
                47,
                351,
                229,
                257,
                374,
                272,
                180,
                217,
                56,
                321,
                61,
                344,
                190,
                127,
                372,
                143,
                157,
                337,
                37,
                334,
                269,
                10,
                26,
                221,
                232,
                80,
                238,
                62,
                209,
                194,
                363,
                220,
                137,
                22,
                149,
                108,
                216,
                212,
                101,
                264,
                339,
                373,
                200,
                35,
                42,
                356,
                136,
                201,
                23,
                68,
                354,
                182,
                45,
                17,
                173,
                140,
                82,
                243,
                330,
                261,
                8
              ],
              "selection_validation_trials": [
                352,
                24,
                340,
                268,
                249,
                58,
                48,
                204,
                358,
                328,
                346,
                158,
                208,
                146,
                162,
                218,
                289,
                326,
                96,
                66,
                282,
                347,
                11,
                331,
                188,
                46,
                147,
                55
              ],
              "context_alpha": 1.0,
              "residualizer_alpha": 100.0
            },
            {
              "fold": 2,
              "nuisance_train_trials": [
                223,
                317,
                105,
                259,
                106,
                289,
                87,
                192,
                130,
                11,
                24,
                209,
                326,
                15,
                21,
                320,
                114,
                191,
                173,
                242,
                190,
                359,
                299,
                340,
                141,
                138,
                25,
                6,
                71,
                201,
                48,
                372,
                257,
                249,
                122,
                288,
                82,
                35,
                61,
                330,
                124,
                42,
                204,
                7,
                68,
                269,
                238,
                85,
                26,
                374,
                221,
                225,
                80,
                321,
                338,
                206,
                55,
                171,
                339,
                325,
                67,
                79,
                348,
                261,
                205,
                147,
                9,
                324,
                251,
                46,
                75,
                8,
                312,
                294,
                175,
                230,
                264,
                347,
                208,
                355,
                341,
                108,
                250,
                337,
                244,
                17,
                255,
                91,
                328,
                62,
                280,
                10,
                143,
                37,
                331,
                142,
                30,
                187,
                216,
                188,
                145,
                274,
                272,
                162,
                47,
                23,
                218,
                146,
                131,
                96,
                3,
                266,
                133,
                66,
                38,
                148,
                232,
                95,
                346,
                16,
                160,
                316,
                153,
                52,
                182,
                300,
                194,
                28,
                228,
                282,
                56,
                268,
                295,
                358,
                363,
                183,
                69,
                200,
                220
              ],
              "nuisance_validation_trials": [
                344,
                159,
                240,
                373,
                351,
                136,
                243,
                157,
                336,
                58,
                22,
                180,
                343,
                45,
                149,
                127,
                345,
                101,
                356,
                222,
                212,
                98,
                74,
                318,
                302,
                354,
                174,
                334,
                229,
                137,
                352,
                140,
                304,
                217,
                158
              ],
              "selection_train_trials": [
                91,
                372,
                316,
                124,
                259,
                47,
                205,
                295,
                30,
                223,
                190,
                16,
                142,
                232,
                24,
                340,
                95,
                209,
                7,
                346,
                35,
                257,
                66,
                251,
                266,
                320,
                28,
                96,
                187,
                80,
                182,
                46,
                321,
                173,
                317,
                355,
                191,
                171,
                188,
                153,
                294,
                282,
                3,
                141,
                299,
                68,
                9,
                145,
                6,
                269,
                261,
                206,
                55,
                148,
                71,
                255,
                201,
                37,
                138,
                21,
                221,
                67,
                288,
                339,
                52,
                192,
                374,
                338,
                216,
                87,
                15,
                300,
                358,
                23,
                218,
                143,
                69,
                249,
                274,
                82,
                122,
                42,
                108,
                10,
                337,
                363,
                272,
                359,
                326,
                106,
                133,
                204,
                105,
                146,
                25,
                347,
                38,
                147,
                312,
                264,
                75,
                331,
                280,
                200,
                324,
                194,
                48,
                341,
                220,
                208,
                162
              ],
              "selection_validation_trials": [
                61,
                348,
                330,
                26,
                238,
                62,
                130,
                325,
                79,
                17,
                289,
                225,
                114,
                228,
                244,
                160,
                250,
                56,
                11,
                242,
                8,
                131,
                85,
                175,
                268,
                328,
                183,
                230
              ],
              "context_alpha": 100.0,
              "residualizer_alpha": 1000.0
            },
            {
              "fold": 3,
              "nuisance_train_trials": [
                223,
                317,
                344,
                105,
                259,
                87,
                192,
                24,
                159,
                240,
                373,
                351,
                209,
                326,
                15,
                320,
                114,
                191,
                173,
                242,
                136,
                190,
                359,
                299,
                138,
                25,
                6,
                71,
                201,
                243,
                157,
                336,
                372,
                249,
                122,
                58,
                22,
                288,
                82,
                61,
                180,
                343,
                45,
                149,
                127,
                330,
                124,
                204,
                345,
                269,
                238,
                85,
                374,
                225,
                80,
                321,
                338,
                55,
                171,
                339,
                101,
                325,
                356,
                222,
                67,
                212,
                348,
                261,
                98,
                205,
                147,
                324,
                74,
                318,
                302,
                251,
                354,
                8,
                174,
                312,
                294,
                175,
                230,
                264,
                347,
                208,
                355,
                341,
                250,
                334,
                337,
                244,
                255,
                91,
                280,
                10,
                143,
                37,
                142,
                30,
                187,
                229,
                216,
                188,
                145,
                137,
                274,
                162,
                23,
                146,
                131,
                96,
                3,
                266,
                66,
                352,
                38,
                148,
                95,
                346,
                16,
                160,
                140,
                153,
                52,
                182,
                194,
                28,
                228,
                282,
                56,
                295,
                358,
                363,
                183,
                304,
                200,
                217,
                158
              ],
              "nuisance_validation_trials": [
                106,
                289,
                130,
                11,
                21,
                340,
                141,
                48,
                257,
                35,
                42,
                7,
                68,
                26,
                221,
                206,
                79,
                9,
                46,
                75,
                108,
                17,
                328,
                62,
                331,
                272,
                47,
                218,
                133,
                232,
                316,
                300,
                268,
                69,
                220
              ],
              "selection_train_trials": [
                194,
                330,
                145,
                343,
                15,
                127,
                201,
                187,
                55,
                244,
                299,
                344,
                204,
                37,
                294,
                67,
                96,
                352,
                143,
                261,
                148,
                61,
                6,
                321,
                269,
                200,
                160,
                345,
                82,
                336,
                138,
                58,
                243,
                363,
                242,
                225,
                190,
                101,
                171,
                302,
                25,
                87,
                45,
                337,
                188,
                208,
                136,
                122,
                374,
                142,
                217,
                351,
                317,
                98,
                23,
                212,
                114,
                229,
                52,
                280,
                153,
                264,
                80,
                282,
                223,
                180,
                159,
                140,
                162,
                255,
                347,
                146,
                95,
                147,
                175,
                348,
                22,
                356,
                8,
                240,
                318,
                183,
                334,
                91,
                157,
                24,
                105,
                373,
                30,
                259,
                131,
                38,
                326,
                173,
                149,
                191,
                372,
                137,
                10,
                28,
                56,
                325,
                174,
                222,
                312,
                304,
                249,
                354,
                341,
                339,
                355
              ],
              "selection_validation_trials": [
                320,
                238,
                71,
                216,
                209,
                16,
                74,
                266,
                66,
                288,
                3,
                346,
                338,
                274,
                230,
                295,
                359,
                158,
                251,
                358,
                192,
                250,
                182,
                324,
                205,
                124,
                85,
                228
              ],
              "context_alpha": 100.0,
              "residualizer_alpha": 1000.0
            },
            {
              "fold": 4,
              "nuisance_train_trials": [
                223,
                344,
                105,
                259,
                106,
                289,
                130,
                11,
                24,
                159,
                240,
                373,
                351,
                326,
                21,
                320,
                114,
                191,
                173,
                242,
                136,
                359,
                299,
                340,
                141,
                138,
                25,
                6,
                71,
                201,
                243,
                48,
                157,
                336,
                372,
                257,
                122,
                58,
                22,
                288,
                35,
                180,
                343,
                45,
                149,
                127,
                330,
                124,
                42,
                204,
                7,
                345,
                68,
                85,
                26,
                374,
                221,
                225,
                338,
                206,
                55,
                171,
                101,
                325,
                356,
                222,
                212,
                79,
                348,
                98,
                205,
                9,
                74,
                318,
                302,
                251,
                354,
                46,
                75,
                174,
                312,
                294,
                175,
                264,
                208,
                355,
                341,
                108,
                250,
                334,
                244,
                17,
                255,
                328,
                62,
                280,
                10,
                37,
                331,
                142,
                30,
                187,
                229,
                188,
                145,
                137,
                274,
                272,
                162,
                47,
                218,
                146,
                131,
                3,
                266,
                133,
                352,
                38,
                232,
                95,
                16,
                160,
                140,
                316,
                153,
                52,
                182,
                300,
                28,
                228,
                56,
                268,
                358,
                183,
                304,
                69,
                200,
                217,
                220,
                158
              ],
              "nuisance_validation_trials": [
                317,
                87,
                192,
                209,
                15,
                190,
                249,
                82,
                61,
                269,
                238,
                80,
                321,
                339,
                67,
                261,
                147,
                324,
                8,
                230,
                347,
                337,
                91,
                143,
                216,
                23,
                96,
                66,
                148,
                346,
                194,
                282,
                295,
                363
              ],
              "selection_train_trials": [
                259,
                174,
                334,
                68,
                183,
                338,
                162,
                133,
                9,
                69,
                244,
                141,
                105,
                340,
                182,
                359,
                229,
                122,
                201,
                45,
                331,
                204,
                358,
                138,
                130,
                10,
                62,
                11,
                75,
                160,
                341,
                217,
                7,
                312,
                221,
                351,
                153,
                304,
                300,
                218,
                266,
                356,
                21,
                157,
                208,
                131,
                26,
                149,
                336,
                345,
                159,
                30,
                250,
                206,
                328,
                240,
                288,
                264,
                355,
                25,
                142,
                180,
                55,
                79,
                299,
                294,
                124,
                344,
                220,
                374,
                318,
                158,
                326,
                251,
                24,
                37,
                268,
                48,
                232,
                146,
                225,
                114,
                145,
                242,
                71,
                274,
                280,
                320,
                373,
                205,
                108,
                272,
                98,
                56,
                3,
                200,
                16,
                325,
                343,
                187,
                74,
                137,
                212,
                372,
                289,
                302,
                28,
                171,
                228,
                38,
                243,
                22
              ],
              "selection_validation_trials": [
                35,
                352,
                6,
                257,
                330,
                127,
                191,
                316,
                175,
                58,
                173,
                46,
                348,
                106,
                222,
                354,
                136,
                47,
                188,
                85,
                140,
                17,
                42,
                223,
                255,
                52,
                101,
                95
              ],
              "context_alpha": 10.0,
              "residualizer_alpha": 100.0
            }
          ],
          "train_x_sha256": "a91f82bf364b4a4b036e76faecb413d4e3539a9c6dce1a06d4f16629e01f0d0e",
          "train_y_sha256": "737e50649825812ded94e3b7dae705b0219e0318a42dc5a0698785c3efed89f1",
          "train_context_prediction_sha256": "cda5f3474880b688b34b7dd7d084706a6adc56921c998e219db1846681a8d46c",
          "train_neural_prediction_sha256": "986f6bd99cf7342913ce7bdcc957778a4fb9ad3ad460c3cf0a2222c979e51c75",
          "condition_coverage_rule": "max(ceil(0.20*n), n_conditions) when stratifiable"
        },
        {
          "fold": 1,
          "training_trials": [
            151,
            317,
            270,
            161,
            327,
            289,
            130,
            254,
            63,
            11,
            296,
            315,
            36,
            351,
            326,
            370,
            21,
            246,
            283,
            136,
            190,
            34,
            155,
            299,
            141,
            25,
            279,
            115,
            6,
            71,
            110,
            361,
            116,
            54,
            214,
            226,
            201,
            243,
            48,
            99,
            213,
            336,
            372,
            257,
            249,
            276,
            1,
            19,
            22,
            303,
            292,
            285,
            180,
            86,
            45,
            149,
            290,
            367,
            330,
            124,
            211,
            262,
            309,
            204,
            345,
            112,
            329,
            269,
            78,
            297,
            50,
            178,
            121,
            195,
            92,
            27,
            238,
            233,
            221,
            225,
            29,
            80,
            88,
            206,
            171,
            339,
            101,
            215,
            278,
            132,
            172,
            356,
            222,
            67,
            368,
            79,
            348,
            261,
            39,
            319,
            181,
            364,
            248,
            147,
            74,
            247,
            318,
            40,
            111,
            354,
            75,
            260,
            294,
            179,
            301,
            347,
            355,
            250,
            43,
            235,
            91,
            5,
            280,
            123,
            10,
            84,
            37,
            331,
            90,
            187,
            229,
            216,
            18,
            274,
            47,
            131,
            64,
            313,
            3,
            266,
            219,
            66,
            144,
            38,
            109,
            148,
            232,
            332,
            307,
            346,
            160,
            273,
            65,
            52,
            182,
            236,
            300,
            103,
            194,
            164,
            102,
            228,
            282,
            56,
            268,
            295,
            358,
            305,
            363,
            265,
            304,
            366,
            200,
            220,
            158
          ],
          "validation_trials": [
            223,
            344,
            105,
            259,
            106,
            87,
            192,
            24,
            159,
            240,
            373,
            209,
            15,
            320,
            114,
            191,
            173,
            242,
            359,
            340,
            138,
            157,
            122,
            58,
            288,
            82,
            35,
            61,
            343,
            127,
            42,
            7,
            68,
            85,
            26,
            374,
            321,
            338,
            55,
            325,
            212,
            98,
            205,
            9,
            324,
            302,
            251,
            46,
            8,
            174,
            312,
            175,
            230,
            264,
            208,
            341,
            108,
            334,
            337,
            244,
            17,
            255,
            328,
            62,
            143,
            142,
            30,
            188,
            145,
            137,
            272,
            162,
            23,
            218,
            146,
            96,
            133,
            352,
            95,
            16,
            140,
            316,
            153,
            28,
            183,
            69,
            217
          ],
          "nuisance_crossfit_seed": 20262127,
          "final_nuisance_selection_seed": 20262177,
          "final_nuisance_selection_train": [
            155,
            279,
            299,
            75,
            336,
            52,
            370,
            171,
            345,
            233,
            130,
            280,
            204,
            294,
            226,
            213,
            180,
            161,
            235,
            178,
            1,
            91,
            290,
            364,
            296,
            78,
            363,
            38,
            228,
            194,
            243,
            295,
            21,
            355,
            262,
            37,
            236,
            115,
            260,
            216,
            11,
            327,
            6,
            34,
            300,
            63,
            220,
            158,
            274,
            265,
            261,
            102,
            329,
            160,
            200,
            66,
            116,
            88,
            351,
            141,
            246,
            276,
            131,
            74,
            48,
            182,
            309,
            187,
            249,
            18,
            319,
            368,
            315,
            232,
            238,
            317,
            278,
            47,
            273,
            27,
            110,
            181,
            346,
            45,
            25,
            86,
            348,
            71,
            164,
            124,
            283,
            103,
            36,
            101,
            229,
            301,
            132,
            270,
            330,
            289,
            214,
            123,
            215,
            149,
            19,
            358,
            257,
            67,
            219,
            326,
            268,
            318,
            50,
            90,
            292,
            43,
            247,
            354,
            331,
            109,
            112,
            190,
            195,
            285,
            339,
            361,
            111,
            65,
            248,
            3,
            303,
            179,
            356,
            80,
            22,
            10,
            56,
            92,
            332,
            307
          ],
          "final_nuisance_selection_validation": [
            372,
            99,
            269,
            121,
            29,
            347,
            366,
            79,
            221,
            148,
            266,
            222,
            282,
            313,
            172,
            54,
            144,
            206,
            64,
            201,
            297,
            84,
            225,
            250,
            136,
            39,
            254,
            40,
            304,
            147,
            151,
            367,
            5,
            305,
            211
          ],
          "context_alpha": 0.1,
          "residualizer_alpha": 1000.0,
          "nuisance_scopes": [
            {
              "fold": 0,
              "nuisance_train_trials": [
                270,
                161,
                327,
                254,
                63,
                11,
                315,
                36,
                351,
                326,
                370,
                21,
                246,
                136,
                190,
                34,
                299,
                141,
                25,
                279,
                115,
                71,
                110,
                361,
                116,
                226,
                201,
                243,
                48,
                213,
                336,
                372,
                257,
                249,
                1,
                19,
                22,
                303,
                292,
                285,
                86,
                45,
                149,
                290,
                367,
                330,
                124,
                211,
                262,
                309,
                204,
                345,
                112,
                329,
                297,
                50,
                178,
                121,
                195,
                27,
                238,
                233,
                221,
                29,
                80,
                88,
                171,
                339,
                101,
                215,
                132,
                172,
                356,
                222,
                67,
                368,
                79,
                348,
                261,
                319,
                364,
                248,
                147,
                74,
                247,
                318,
                40,
                111,
                354,
                75,
                294,
                179,
                301,
                347,
                355,
                250,
                43,
                235,
                91,
                280,
                123,
                10,
                84,
                331,
                187,
                229,
                18,
                47,
                131,
                64,
                313,
                3,
                266,
                66,
                144,
                109,
                148,
                332,
                307,
                346,
                160,
                273,
                65,
                52,
                182,
                236,
                300,
                194,
                164,
                102,
                56,
                268,
                295,
                358,
                305,
                265,
                304,
                366,
                200,
                158
              ],
              "nuisance_validation_trials": [
                151,
                317,
                289,
                130,
                296,
                283,
                155,
                6,
                54,
                214,
                99,
                276,
                180,
                269,
                78,
                92,
                225,
                206,
                278,
                39,
                181,
                260,
                5,
                37,
                90,
                216,
                274,
                219,
                38,
                232,
                103,
                228,
                282,
                363,
                220
              ],
              "selection_train_trials": [
                326,
                215,
                22,
                56,
                25,
                262,
                102,
                10,
                148,
                355,
                319,
                266,
                294,
                315,
                40,
                195,
                348,
                71,
                330,
                79,
                67,
                144,
                171,
                307,
                372,
                91,
                300,
                248,
                222,
                299,
                280,
                339,
                285,
                249,
                111,
                121,
                303,
                304,
                366,
                194,
                3,
                336,
                75,
                80,
                246,
                179,
                233,
                36,
                116,
                43,
                109,
                182,
                346,
                21,
                354,
                187,
                270,
                136,
                84,
                297,
                235,
                123,
                112,
                74,
                265,
                268,
                279,
                66,
                164,
                236,
                358,
                34,
                295,
                261,
                313,
                347,
                132,
                331,
                115,
                172,
                101,
                131,
                190,
                86,
                361,
                110,
                204,
                351,
                226,
                247,
                329,
                238,
                201,
                64,
                18,
                47,
                141,
                178,
                124,
                305,
                290,
                88,
                273,
                250,
                65,
                27,
                309,
                147,
                19,
                229,
                45,
                370
              ],
              "selection_validation_trials": [
                364,
                257,
                149,
                29,
                292,
                367,
                332,
                50,
                327,
                161,
                160,
                356,
                200,
                213,
                211,
                158,
                301,
                345,
                63,
                318,
                1,
                368,
                243,
                52,
                48,
                11,
                254,
                221
              ],
              "context_alpha": 1.0,
              "residualizer_alpha": 1000.0
            },
            {
              "fold": 1,
              "nuisance_train_trials": [
                151,
                317,
                161,
                289,
                130,
                254,
                63,
                11,
                296,
                315,
                36,
                351,
                370,
                21,
                246,
                283,
                136,
                34,
                155,
                299,
                141,
                25,
                279,
                115,
                6,
                71,
                361,
                116,
                54,
                214,
                226,
                201,
                243,
                99,
                213,
                336,
                372,
                257,
                249,
                276,
                1,
                19,
                22,
                303,
                292,
                285,
                180,
                86,
                45,
                149,
                290,
                330,
                124,
                262,
                309,
                204,
                112,
                269,
                78,
                297,
                50,
                178,
                195,
                92,
                27,
                238,
                233,
                225,
                29,
                80,
                88,
                206,
                171,
                339,
                101,
                278,
                172,
                356,
                222,
                368,
                348,
                39,
                319,
                181,
                248,
                318,
                40,
                111,
                354,
                260,
                179,
                347,
                355,
                250,
                43,
                235,
                91,
                5,
                280,
                123,
                10,
                84,
                37,
                331,
                90,
                187,
                229,
                216,
                274,
                64,
                3,
                219,
                66,
                144,
                38,
                232,
                332,
                346,
                160,
                273,
                65,
                52,
                182,
                236,
                103,
                194,
                164,
                102,
                228,
                282,
                56,
                358,
                305,
                363,
                265,
                304,
                366,
                200,
                220,
                158
              ],
              "nuisance_validation_trials": [
                270,
                327,
                326,
                190,
                110,
                48,
                367,
                211,
                345,
                329,
                121,
                221,
                215,
                132,
                67,
                79,
                261,
                364,
                147,
                74,
                247,
                75,
                294,
                301,
                18,
                47,
                131,
                313,
                266,
                109,
                148,
                307,
                300,
                268,
                295
              ],
              "selection_train_trials": [
                194,
                21,
                161,
                65,
                112,
                52,
                36,
                278,
                274,
                158,
                45,
                213,
                88,
                222,
                305,
                182,
                22,
                216,
                181,
                111,
                249,
                220,
                130,
                160,
                34,
                228,
                318,
                86,
                370,
                292,
                372,
                229,
                124,
                276,
                368,
                347,
                29,
                25,
                238,
                254,
                144,
                257,
                348,
                269,
                141,
                315,
                279,
                172,
                43,
                1,
                355,
                330,
                99,
                63,
                56,
                78,
                50,
                91,
                80,
                39,
                297,
                38,
                11,
                149,
                358,
                354,
                290,
                304,
                6,
                54,
                273,
                366,
                200,
                187,
                103,
                214,
                282,
                116,
                289,
                285,
                283,
                361,
                332,
                171,
                331,
                37,
                296,
                246,
                206,
                3,
                250,
                64,
                236,
                201,
                115,
                164,
                260,
                356,
                346,
                265,
                262,
                92,
                179,
                317,
                351,
                299,
                180,
                235,
                280,
                40,
                226,
                155
              ],
              "selection_validation_trials": [
                204,
                309,
                151,
                178,
                66,
                136,
                219,
                248,
                339,
                243,
                319,
                101,
                90,
                5,
                336,
                233,
                363,
                27,
                19,
                10,
                102,
                195,
                123,
                225,
                71,
                84,
                303,
                232
              ],
              "context_alpha": 1.0,
              "residualizer_alpha": 1000.0
            },
            {
              "fold": 2,
              "nuisance_train_trials": [
                151,
                317,
                270,
                327,
                289,
                130,
                254,
                296,
                315,
                351,
                326,
                21,
                246,
                283,
                190,
                34,
                155,
                299,
                141,
                25,
                279,
                115,
                6,
                71,
                110,
                361,
                116,
                54,
                214,
                226,
                243,
                48,
                99,
                336,
                257,
                276,
                22,
                303,
                292,
                285,
                180,
                86,
                149,
                367,
                330,
                124,
                211,
                204,
                345,
                112,
                329,
                269,
                78,
                297,
                178,
                121,
                195,
                92,
                27,
                238,
                221,
                225,
                29,
                88,
                206,
                171,
                101,
                215,
                278,
                132,
                172,
                356,
                222,
                67,
                368,
                79,
                348,
                261,
                39,
                319,
                181,
                364,
                147,
                74,
                247,
                40,
                354,
                75,
                260,
                294,
                179,
                301,
                347,
                250,
                43,
                235,
                5,
                10,
                37,
                90,
                187,
                216,
                18,
                274,
                47,
                131,
                313,
                266,
                219,
                66,
                144,
                38,
                109,
                148,
                232,
                307,
                346,
                273,
                65,
                52,
                182,
                236,
                300,
                103,
                164,
                102,
                228,
                282,
                56,
                268,
                295,
                358,
                305,
                363,
                265,
                304,
                366,
                200,
                220,
                158
              ],
              "nuisance_validation_trials": [
                161,
                63,
                11,
                36,
                370,
                136,
                201,
                213,
                372,
                249,
                1,
                19,
                45,
                290,
                262,
                309,
                50,
                233,
                80,
                339,
                248,
                318,
                111,
                355,
                91,
                280,
                123,
                84,
                331,
                229,
                64,
                3,
                332,
                160,
                194
              ],
              "selection_train_trials": [
                124,
                282,
                347,
                351,
                40,
                18,
                366,
                148,
                79,
                112,
                313,
                266,
                115,
                109,
                348,
                225,
                181,
                367,
                21,
                101,
                52,
                48,
                179,
                296,
                330,
                130,
                67,
                92,
                103,
                75,
                247,
                27,
                236,
                285,
                276,
                214,
                195,
                246,
                149,
                5,
                243,
                216,
                182,
                99,
                303,
                257,
                295,
                283,
                304,
                356,
                307,
                297,
                364,
                204,
                110,
                300,
                34,
                226,
                147,
                171,
                254,
                6,
                66,
                22,
                37,
                38,
                86,
                158,
                268,
                235,
                265,
                270,
                327,
                215,
                219,
                329,
                221,
                144,
                190,
                317,
                132,
                336,
                345,
                250,
                354,
                155,
                10,
                361,
                346,
                56,
                88,
                261,
                305,
                65,
                71,
                279,
                131,
                206,
                238,
                319,
                222,
                326,
                90,
                278,
                39,
                25,
                54,
                151,
                294,
                172,
                220,
                315
              ],
              "selection_validation_trials": [
                180,
                292,
                274,
                299,
                29,
                269,
                301,
                260,
                273,
                164,
                74,
                141,
                228,
                211,
                200,
                368,
                121,
                116,
                78,
                232,
                47,
                178,
                102,
                289,
                363,
                187,
                358,
                43
              ],
              "context_alpha": 1.0,
              "residualizer_alpha": 1000.0
            },
            {
              "fold": 3,
              "nuisance_train_trials": [
                151,
                317,
                270,
                161,
                327,
                289,
                130,
                63,
                11,
                296,
                36,
                351,
                326,
                370,
                246,
                283,
                136,
                190,
                34,
                155,
                141,
                6,
                71,
                110,
                54,
                214,
                226,
                201,
                243,
                48,
                99,
                213,
                336,
                372,
                257,
                249,
                276,
                1,
                19,
                303,
                180,
                86,
                45,
                290,
                367,
                211,
                262,
                309,
                345,
                112,
                329,
                269,
                78,
                50,
                178,
                121,
                195,
                92,
                233,
                221,
                225,
                80,
                206,
                339,
                215,
                278,
                132,
                172,
                356,
                67,
                368,
                79,
                261,
                39,
                319,
                181,
                364,
                248,
                147,
                74,
                247,
                318,
                40,
                111,
                354,
                75,
                260,
                294,
                179,
                301,
                355,
                43,
                91,
                5,
                280,
                123,
                10,
                84,
                37,
                331,
                90,
                187,
                229,
                216,
                18,
                274,
                47,
                131,
                64,
                313,
                3,
                266,
                219,
                144,
                38,
                109,
                148,
                232,
                332,
                307,
                346,
                160,
                65,
                52,
                236,
                300,
                103,
                194,
                102,
                228,
                282,
                268,
                295,
                358,
                305,
                363,
                265,
                200,
                220,
                158
              ],
              "nuisance_validation_trials": [
                254,
                315,
                21,
                299,
                25,
                279,
                115,
                361,
                116,
                22,
                292,
                285,
                149,
                330,
                124,
                204,
                297,
                27,
                238,
                29,
                88,
                171,
                101,
                222,
                348,
                347,
                250,
                235,
                66,
                273,
                182,
                164,
                56,
                304,
                366
              ],
              "selection_train_trials": [
                280,
                346,
                229,
                50,
                136,
                67,
                236,
                5,
                84,
                201,
                326,
                92,
                269,
                130,
                358,
                19,
                213,
                270,
                336,
                303,
                356,
                90,
                80,
                265,
                181,
                262,
                187,
                283,
                215,
                151,
                216,
                214,
                190,
                86,
                38,
                131,
                40,
                148,
                243,
                18,
                372,
                305,
                195,
                257,
                3,
                75,
                158,
                289,
                318,
                180,
                206,
                132,
                282,
                99,
                109,
                247,
                307,
                112,
                103,
                363,
                78,
                295,
                200,
                110,
                79,
                1,
                6,
                45,
                161,
                160,
                39,
                261,
                274,
                91,
                339,
                71,
                11,
                155,
                47,
                65,
                220,
                249,
                278,
                121,
                301,
                52,
                276,
                64,
                48,
                211,
                147,
                290,
                313,
                329,
                233,
                368,
                232,
                228,
                74,
                300,
                248,
                141,
                37,
                367,
                102,
                355,
                331,
                296,
                327,
                226,
                319,
                364
              ],
              "selection_validation_trials": [
                332,
                36,
                54,
                225,
                221,
                123,
                179,
                219,
                351,
                63,
                370,
                34,
                268,
                172,
                309,
                144,
                178,
                354,
                345,
                294,
                317,
                266,
                246,
                194,
                10,
                260,
                111,
                43
              ],
              "context_alpha": 0.1,
              "residualizer_alpha": 1000.0
            },
            {
              "fold": 4,
              "nuisance_train_trials": [
                151,
                317,
                270,
                161,
                327,
                289,
                130,
                254,
                63,
                11,
                296,
                315,
                36,
                326,
                370,
                21,
                283,
                136,
                190,
                155,
                299,
                25,
                279,
                115,
                6,
                110,
                361,
                116,
                54,
                214,
                201,
                48,
                99,
                213,
                372,
                249,
                276,
                1,
                19,
                22,
                292,
                285,
                180,
                45,
                149,
                290,
                367,
                330,
                124,
                211,
                262,
                309,
                204,
                345,
                329,
                269,
                78,
                297,
                50,
                121,
                92,
                27,
                238,
                233,
                221,
                225,
                29,
                80,
                88,
                206,
                171,
                339,
                101,
                215,
                278,
                132,
                222,
                67,
                79,
                348,
                261,
                39,
                181,
                364,
                248,
                147,
                74,
                247,
                318,
                111,
                75,
                260,
                294,
                301,
                347,
                355,
                250,
                235,
                91,
                5,
                280,
                123,
                84,
                37,
                331,
                90,
                229,
                216,
                18,
                274,
                47,
                131,
                64,
                313,
                3,
                266,
                219,
                66,
                38,
                109,
                148,
                232,
                332,
                307,
                160,
                273,
                182,
                300,
                103,
                194,
                164,
                228,
                282,
                56,
                268,
                295,
                363,
                304,
                366,
                220
              ],
              "nuisance_validation_trials": [
                351,
                246,
                34,
                141,
                71,
                226,
                243,
                336,
                257,
                303,
                86,
                112,
                178,
                195,
                172,
                356,
                368,
                319,
                40,
                354,
                179,
                43,
                10,
                187,
                144,
                346,
                65,
                52,
                236,
                102,
                358,
                305,
                265,
                200,
                158
              ],
              "selection_train_trials": [
                103,
                330,
                67,
                295,
                294,
                132,
                250,
                280,
                289,
                229,
                11,
                283,
                214,
                347,
                3,
                318,
                204,
                326,
                47,
                6,
                206,
                182,
                121,
                45,
                79,
                1,
                99,
                37,
                238,
                268,
                290,
                155,
                345,
                317,
                361,
                228,
                270,
                261,
                260,
                307,
                164,
                84,
                130,
                50,
                304,
                309,
                211,
                25,
                90,
                131,
                148,
                331,
                301,
                329,
                39,
                56,
                48,
                74,
                180,
                161,
                213,
                332,
                171,
                367,
                269,
                279,
                233,
                123,
                273,
                63,
                220,
                266,
                299,
                296,
                38,
                110,
                27,
                22,
                221,
                249,
                276,
                315,
                300,
                101,
                92,
                292,
                297,
                21,
                274,
                339,
                247,
                116,
                201,
                80,
                216,
                18,
                278,
                254,
                262,
                222,
                181,
                66,
                5,
                248,
                366,
                29,
                370,
                109,
                160,
                124,
                285,
                215
              ],
              "selection_validation_trials": [
                225,
                36,
                348,
                282,
                151,
                64,
                313,
                364,
                355,
                54,
                327,
                78,
                147,
                111,
                219,
                232,
                115,
                363,
                372,
                235,
                91,
                88,
                75,
                190,
                19,
                136,
                194,
                149
              ],
              "context_alpha": 100.0,
              "residualizer_alpha": 1000.0
            }
          ],
          "train_x_sha256": "1a56607ceda628d1adbc9d3af2b7b7e94e6142a8dea0d032e3e5e9d4892dffc2",
          "train_y_sha256": "7fe98cd3cb52d243664723160e813b0008158c088d2fc055fb7b5ac95f1c075b",
          "train_context_prediction_sha256": "8364d56abb112391bcda3f3234474fe9c1fa055ba675335d989b949e4975a875",
          "train_neural_prediction_sha256": "06f6546f28e42222f8cd0f770c570844afbd3e827f51eaa7d9cafe305d61275b",
          "condition_coverage_rule": "max(ceil(0.20*n), n_conditions) when stratifiable"
        },
        {
          "fold": 2,
          "training_trials": [
            151,
            223,
            344,
            105,
            270,
            161,
            259,
            106,
            327,
            87,
            192,
            254,
            63,
            24,
            159,
            296,
            240,
            373,
            315,
            36,
            209,
            370,
            15,
            320,
            246,
            283,
            114,
            191,
            173,
            242,
            34,
            359,
            155,
            340,
            138,
            279,
            115,
            110,
            361,
            116,
            54,
            214,
            226,
            157,
            99,
            213,
            276,
            1,
            122,
            19,
            58,
            288,
            82,
            35,
            61,
            303,
            292,
            285,
            86,
            343,
            127,
            290,
            367,
            211,
            42,
            262,
            309,
            7,
            68,
            112,
            329,
            78,
            297,
            50,
            178,
            121,
            195,
            92,
            27,
            85,
            26,
            374,
            233,
            29,
            321,
            338,
            88,
            55,
            215,
            278,
            132,
            172,
            325,
            368,
            212,
            98,
            39,
            319,
            181,
            364,
            205,
            248,
            9,
            324,
            247,
            302,
            40,
            111,
            251,
            46,
            8,
            174,
            312,
            260,
            179,
            175,
            230,
            301,
            264,
            208,
            341,
            108,
            43,
            334,
            337,
            244,
            17,
            235,
            255,
            328,
            5,
            62,
            123,
            143,
            84,
            90,
            142,
            30,
            18,
            188,
            145,
            137,
            272,
            162,
            23,
            218,
            146,
            64,
            313,
            96,
            133,
            219,
            352,
            144,
            109,
            95,
            332,
            307,
            16,
            140,
            273,
            316,
            153,
            65,
            236,
            103,
            164,
            28,
            102,
            305,
            183,
            265,
            366,
            69,
            217
          ],
          "validation_trials": [
            317,
            289,
            130,
            11,
            351,
            326,
            21,
            136,
            190,
            299,
            141,
            25,
            6,
            71,
            201,
            243,
            48,
            336,
            372,
            257,
            249,
            22,
            180,
            45,
            149,
            330,
            124,
            204,
            345,
            269,
            238,
            221,
            225,
            80,
            206,
            171,
            339,
            101,
            356,
            222,
            67,
            79,
            348,
            261,
            147,
            74,
            318,
            354,
            75,
            294,
            347,
            355,
            250,
            91,
            280,
            10,
            37,
            331,
            187,
            229,
            216,
            274,
            47,
            131,
            3,
            266,
            66,
            38,
            148,
            232,
            346,
            160,
            52,
            182,
            300,
            194,
            228,
            282,
            56,
            268,
            295,
            358,
            363,
            304,
            200,
            220,
            158
          ],
          "nuisance_crossfit_seed": 20262227,
          "final_nuisance_selection_seed": 20262277,
          "final_nuisance_selection_train": [
            343,
            240,
            8,
            55,
            145,
            278,
            143,
            172,
            183,
            85,
            273,
            279,
            30,
            151,
            341,
            313,
            68,
            367,
            65,
            364,
            235,
            303,
            332,
            255,
            262,
            88,
            324,
            368,
            374,
            309,
            226,
            173,
            178,
            276,
            123,
            297,
            181,
            212,
            164,
            121,
            16,
            344,
            96,
            188,
            175,
            248,
            192,
            115,
            39,
            92,
            359,
            319,
            137,
            102,
            1,
            26,
            110,
            19,
            254,
            272,
            87,
            114,
            214,
            247,
            329,
            34,
            321,
            109,
            191,
            144,
            35,
            264,
            153,
            361,
            84,
            288,
            334,
            283,
            24,
            290,
            246,
            69,
            105,
            325,
            208,
            155,
            373,
            337,
            18,
            64,
            213,
            292,
            142,
            327,
            50,
            251,
            340,
            54,
            78,
            111,
            82,
            174,
            320,
            5,
            218,
            116,
            161,
            209,
            236,
            86,
            301,
            242,
            230,
            36,
            307,
            260,
            233,
            112,
            146,
            23,
            138,
            219,
            58,
            108,
            211,
            338,
            305,
            159,
            43,
            7,
            162,
            29,
            106,
            63,
            315,
            122,
            366,
            259,
            244,
            42
          ],
          "final_nuisance_selection_validation": [
            98,
            285,
            132,
            99,
            270,
            179,
            90,
            140,
            296,
            62,
            133,
            370,
            28,
            46,
            15,
            265,
            217,
            312,
            215,
            195,
            40,
            352,
            9,
            316,
            103,
            95,
            157,
            302,
            205,
            27,
            223,
            61,
            328,
            127,
            17
          ],
          "context_alpha": 0.1,
          "residualizer_alpha": 1000.0,
          "nuisance_scopes": [
            {
              "fold": 0,
              "nuisance_train_trials": [
                151,
                223,
                344,
                105,
                270,
                259,
                106,
                327,
                87,
                192,
                63,
                24,
                159,
                296,
                240,
                373,
                209,
                370,
                15,
                320,
                246,
                283,
                114,
                191,
                173,
                242,
                34,
                359,
                155,
                340,
                279,
                115,
                110,
                361,
                116,
                214,
                226,
                99,
                213,
                276,
                1,
                122,
                19,
                58,
                288,
                82,
                35,
                61,
                303,
                292,
                86,
                343,
                127,
                367,
                211,
                42,
                262,
                309,
                7,
                112,
                329,
                78,
                50,
                178,
                121,
                195,
                92,
                27,
                85,
                26,
                374,
                233,
                321,
                338,
                88,
                55,
                278,
                132,
                172,
                325,
                368,
                98,
                39,
                319,
                181,
                364,
                205,
                324,
                247,
                302,
                46,
                8,
                312,
                179,
                175,
                230,
                208,
                108,
                334,
                337,
                244,
                17,
                235,
                255,
                62,
                123,
                84,
                142,
                18,
                188,
                137,
                272,
                162,
                23,
                218,
                146,
                64,
                313,
                96,
                133,
                219,
                352,
                144,
                95,
                307,
                16,
                140,
                273,
                316,
                153,
                65,
                236,
                103,
                164,
                28,
                305,
                265,
                366,
                69,
                217
              ],
              "nuisance_validation_trials": [
                161,
                254,
                315,
                36,
                138,
                54,
                157,
                285,
                290,
                68,
                297,
                29,
                215,
                212,
                248,
                9,
                40,
                111,
                251,
                174,
                260,
                301,
                264,
                341,
                43,
                328,
                5,
                143,
                90,
                30,
                145,
                109,
                332,
                102,
                183
              ],
              "selection_train_trials": [
                7,
                8,
                337,
                240,
                217,
                359,
                175,
                320,
                309,
                61,
                132,
                235,
                28,
                223,
                191,
                208,
                64,
                172,
                142,
                69,
                334,
                78,
                344,
                92,
                307,
                151,
                144,
                272,
                140,
                368,
                312,
                178,
                236,
                162,
                18,
                214,
                259,
                276,
                23,
                302,
                255,
                319,
                329,
                127,
                209,
                42,
                146,
                65,
                244,
                195,
                87,
                361,
                367,
                159,
                155,
                283,
                46,
                327,
                321,
                373,
                273,
                116,
                303,
                112,
                137,
                133,
                219,
                213,
                16,
                188,
                115,
                108,
                15,
                50,
                246,
                340,
                192,
                179,
                305,
                1,
                233,
                343,
                84,
                296,
                352,
                205,
                58,
                262,
                218,
                173,
                324,
                95,
                364,
                34,
                24,
                211,
                86,
                265,
                19,
                114,
                230,
                292,
                123,
                370,
                110,
                288,
                85,
                39,
                325,
                313,
                153,
                338
              ],
              "selection_validation_trials": [
                35,
                242,
                122,
                164,
                226,
                98,
                247,
                316,
                17,
                278,
                270,
                103,
                88,
                121,
                374,
                96,
                181,
                105,
                26,
                106,
                279,
                63,
                27,
                55,
                366,
                62,
                82,
                99
              ],
              "context_alpha": 100.0,
              "residualizer_alpha": 1000.0
            },
            {
              "fold": 1,
              "nuisance_train_trials": [
                151,
                223,
                105,
                161,
                106,
                327,
                192,
                254,
                63,
                24,
                159,
                296,
                315,
                36,
                209,
                370,
                320,
                283,
                114,
                191,
                173,
                242,
                34,
                155,
                138,
                279,
                115,
                116,
                54,
                226,
                157,
                99,
                276,
                1,
                122,
                19,
                58,
                288,
                82,
                35,
                61,
                303,
                292,
                285,
                86,
                343,
                127,
                290,
                367,
                211,
                42,
                262,
                309,
                7,
                68,
                112,
                329,
                78,
                297,
                50,
                121,
                92,
                27,
                85,
                26,
                374,
                233,
                29,
                321,
                338,
                88,
                55,
                215,
                278,
                172,
                325,
                212,
                98,
                39,
                319,
                181,
                205,
                248,
                9,
                324,
                247,
                302,
                40,
                111,
                251,
                8,
                174,
                312,
                260,
                179,
                175,
                230,
                301,
                264,
                208,
                341,
                108,
                43,
                334,
                235,
                255,
                328,
                5,
                62,
                123,
                143,
                84,
                90,
                142,
                30,
                18,
                188,
                145,
                162,
                133,
                219,
                352,
                144,
                109,
                95,
                332,
                307,
                140,
                273,
                316,
                153,
                65,
                236,
                103,
                102,
                305,
                183,
                265,
                69,
                217
              ],
              "nuisance_validation_trials": [
                344,
                270,
                259,
                87,
                240,
                373,
                15,
                246,
                359,
                340,
                110,
                361,
                214,
                213,
                178,
                195,
                132,
                368,
                364,
                46,
                337,
                244,
                17,
                137,
                272,
                23,
                218,
                146,
                64,
                313,
                96,
                16,
                164,
                28,
                366
              ],
              "selection_train_trials": [
                305,
                192,
                175,
                102,
                215,
                236,
                324,
                105,
                95,
                123,
                264,
                211,
                255,
                302,
                328,
                301,
                43,
                297,
                69,
                321,
                138,
                303,
                288,
                5,
                233,
                312,
                88,
                50,
                115,
                327,
                367,
                144,
                332,
                296,
                65,
                217,
                145,
                111,
                205,
                27,
                19,
                325,
                8,
                26,
                188,
                341,
                86,
                179,
                112,
                29,
                103,
                109,
                223,
                85,
                172,
                36,
                191,
                35,
                265,
                235,
                219,
                230,
                285,
                78,
                247,
                140,
                374,
                39,
                58,
                40,
                155,
                273,
                279,
                98,
                162,
                159,
                30,
                122,
                108,
                251,
                9,
                260,
                7,
                116,
                114,
                183,
                82,
                62,
                42,
                181,
                133,
                254,
                121,
                338,
                106,
                290,
                209,
                334,
                242,
                276,
                343,
                143,
                18,
                34,
                84,
                68,
                173,
                319,
                55,
                61,
                315,
                24
              ],
              "selection_validation_trials": [
                92,
                127,
                90,
                1,
                161,
                226,
                262,
                320,
                153,
                316,
                63,
                54,
                151,
                278,
                212,
                99,
                248,
                157,
                142,
                307,
                174,
                352,
                283,
                309,
                208,
                370,
                292,
                329
              ],
              "context_alpha": 0.1,
              "residualizer_alpha": 1000.0
            },
            {
              "fold": 2,
              "nuisance_train_trials": [
                151,
                223,
                344,
                105,
                270,
                161,
                259,
                106,
                87,
                192,
                254,
                159,
                240,
                373,
                315,
                36,
                209,
                370,
                15,
                320,
                246,
                114,
                191,
                173,
                34,
                359,
                340,
                138,
                279,
                115,
                110,
                361,
                116,
                54,
                214,
                157,
                99,
                213,
                122,
                19,
                35,
                303,
                285,
                86,
                343,
                290,
                367,
                42,
                7,
                68,
                329,
                78,
                297,
                50,
                178,
                121,
                195,
                92,
                27,
                85,
                26,
                374,
                233,
                29,
                338,
                88,
                55,
                215,
                132,
                172,
                368,
                212,
                39,
                319,
                181,
                364,
                205,
                248,
                9,
                324,
                247,
                302,
                40,
                111,
                251,
                46,
                8,
                174,
                260,
                179,
                175,
                230,
                301,
                264,
                341,
                108,
                43,
                337,
                244,
                17,
                235,
                255,
                328,
                5,
                62,
                123,
                143,
                84,
                90,
                142,
                30,
                18,
                188,
                145,
                137,
                272,
                23,
                218,
                146,
                64,
                313,
                96,
                133,
                352,
                144,
                109,
                95,
                332,
                16,
                140,
                316,
                153,
                65,
                103,
                164,
                28,
                102,
                183,
                366,
                217
              ],
              "nuisance_validation_trials": [
                327,
                63,
                24,
                296,
                283,
                242,
                155,
                226,
                276,
                1,
                58,
                288,
                82,
                61,
                292,
                127,
                211,
                262,
                309,
                112,
                321,
                278,
                325,
                98,
                312,
                208,
                334,
                162,
                219,
                307,
                273,
                236,
                305,
                265,
                69
              ],
              "selection_train_trials": [
                218,
                301,
                103,
                329,
                132,
                373,
                8,
                146,
                157,
                260,
                215,
                270,
                303,
                179,
                285,
                27,
                138,
                361,
                92,
                85,
                121,
                54,
                192,
                254,
                86,
                110,
                205,
                366,
                99,
                26,
                344,
                143,
                18,
                17,
                87,
                259,
                105,
                34,
                108,
                340,
                359,
                43,
                341,
                235,
                35,
                244,
                352,
                123,
                5,
                7,
                188,
                264,
                96,
                178,
                320,
                29,
                174,
                367,
                175,
                142,
                183,
                248,
                23,
                19,
                172,
                338,
                30,
                109,
                16,
                217,
                191,
                15,
                370,
                36,
                209,
                337,
                46,
                153,
                161,
                214,
                144,
                133,
                115,
                90,
                9,
                302,
                246,
                122,
                181,
                40,
                151,
                364,
                137,
                328,
                212,
                55,
                111,
                84,
                240,
                290,
                233,
                297,
                251,
                324,
                50,
                62,
                78,
                316,
                116,
                374,
                279,
                42
              ],
              "selection_validation_trials": [
                68,
                65,
                272,
                247,
                315,
                343,
                213,
                255,
                223,
                164,
                102,
                319,
                114,
                368,
                173,
                88,
                195,
                230,
                313,
                106,
                159,
                332,
                145,
                140,
                64,
                95,
                28,
                39
              ],
              "context_alpha": 1000.0,
              "residualizer_alpha": 1000.0
            },
            {
              "fold": 3,
              "nuisance_train_trials": [
                151,
                223,
                344,
                270,
                161,
                259,
                106,
                327,
                87,
                192,
                254,
                63,
                24,
                159,
                296,
                240,
                373,
                315,
                36,
                209,
                370,
                15,
                246,
                283,
                114,
                173,
                242,
                359,
                155,
                340,
                138,
                115,
                110,
                361,
                116,
                54,
                214,
                226,
                157,
                99,
                213,
                276,
                1,
                122,
                58,
                288,
                82,
                61,
                292,
                285,
                86,
                343,
                127,
                290,
                367,
                211,
                42,
                262,
                309,
                7,
                68,
                112,
                329,
                78,
                297,
                50,
                178,
                195,
                27,
                29,
                321,
                215,
                278,
                132,
                325,
                368,
                212,
                98,
                364,
                248,
                9,
                324,
                40,
                111,
                251,
                46,
                174,
                312,
                260,
                175,
                230,
                301,
                264,
                208,
                341,
                43,
                334,
                337,
                244,
                17,
                235,
                255,
                328,
                5,
                123,
                143,
                90,
                142,
                30,
                18,
                188,
                145,
                137,
                272,
                162,
                23,
                218,
                146,
                64,
                313,
                96,
                219,
                109,
                332,
                307,
                16,
                140,
                273,
                316,
                65,
                236,
                164,
                28,
                102,
                305,
                183,
                265,
                366,
                69,
                217
              ],
              "nuisance_validation_trials": [
                105,
                320,
                191,
                34,
                279,
                19,
                35,
                303,
                121,
                92,
                85,
                26,
                374,
                233,
                338,
                88,
                55,
                172,
                39,
                319,
                181,
                205,
                247,
                302,
                8,
                179,
                108,
                62,
                84,
                133,
                352,
                144,
                95,
                153,
                103
              ],
              "selection_train_trials": [
                36,
                61,
                143,
                1,
                219,
                54,
                226,
                195,
                332,
                17,
                63,
                270,
                292,
                5,
                315,
                188,
                157,
                212,
                122,
                264,
                259,
                337,
                162,
                240,
                151,
                90,
                30,
                27,
                340,
                324,
                309,
                301,
                114,
                99,
                112,
                111,
                373,
                312,
                296,
                215,
                58,
                288,
                65,
                364,
                246,
                242,
                127,
                192,
                78,
                29,
                175,
                211,
                307,
                272,
                46,
                321,
                244,
                123,
                343,
                273,
                82,
                344,
                68,
                236,
                325,
                255,
                98,
                359,
                115,
                214,
                218,
                265,
                183,
                18,
                208,
                109,
                316,
                9,
                137,
                146,
                209,
                155,
                132,
                110,
                329,
                262,
                285,
                341,
                7,
                278,
                254,
                145,
                138,
                328,
                28,
                334,
                50,
                367,
                116,
                290,
                223,
                297,
                140,
                283,
                361,
                260,
                164,
                370,
                23,
                86,
                313,
                15
              ],
              "selection_validation_trials": [
                366,
                248,
                213,
                327,
                42,
                217,
                235,
                96,
                43,
                69,
                64,
                24,
                87,
                40,
                251,
                368,
                276,
                173,
                305,
                159,
                16,
                106,
                142,
                178,
                230,
                161,
                174,
                102
              ],
              "context_alpha": 10.0,
              "residualizer_alpha": 1000.0
            },
            {
              "fold": 4,
              "nuisance_train_trials": [
                344,
                105,
                270,
                161,
                259,
                327,
                87,
                254,
                63,
                24,
                296,
                240,
                373,
                315,
                36,
                15,
                320,
                246,
                283,
                191,
                242,
                34,
                359,
                155,
                340,
                138,
                279,
                110,
                361,
                54,
                214,
                226,
                157,
                213,
                276,
                1,
                19,
                58,
                288,
                82,
                35,
                61,
                303,
                292,
                285,
                127,
                290,
                211,
                262,
                309,
                68,
                112,
                297,
                178,
                121,
                195,
                92,
                85,
                26,
                374,
                233,
                29,
                321,
                338,
                88,
                55,
                215,
                278,
                132,
                172,
                325,
                368,
                212,
                98,
                39,
                319,
                181,
                364,
                205,
                248,
                9,
                247,
                302,
                40,
                111,
                251,
                46,
                8,
                174,
                312,
                260,
                179,
                301,
                264,
                208,
                341,
                108,
                43,
                334,
                337,
                244,
                17,
                328,
                5,
                62,
                143,
                84,
                90,
                30,
                145,
                137,
                272,
                162,
                23,
                218,
                146,
                64,
                313,
                96,
                133,
                219,
                352,
                144,
                109,
                95,
                332,
                307,
                16,
                273,
                153,
                236,
                103,
                164,
                28,
                102,
                305,
                183,
                265,
                366,
                69
              ],
              "nuisance_validation_trials": [
                151,
                223,
                106,
                192,
                159,
                209,
                370,
                114,
                173,
                115,
                116,
                99,
                122,
                86,
                343,
                367,
                42,
                7,
                329,
                78,
                50,
                27,
                324,
                175,
                230,
                235,
                255,
                123,
                142,
                18,
                188,
                140,
                316,
                65,
                217
              ],
              "selection_train_trials": [
                290,
                246,
                244,
                292,
                63,
                364,
                68,
                218,
                102,
                174,
                110,
                254,
                84,
                43,
                112,
                337,
                301,
                359,
                111,
                132,
                325,
                35,
                340,
                305,
                15,
                260,
                242,
                251,
                179,
                191,
                39,
                208,
                309,
                34,
                315,
                153,
                109,
                82,
                162,
                61,
                29,
                219,
                54,
                307,
                137,
                264,
                26,
                24,
                312,
                30,
                40,
                341,
                143,
                181,
                90,
                334,
                157,
                138,
                213,
                23,
                144,
                273,
                145,
                155,
                205,
                285,
                302,
                16,
                248,
                69,
                270,
                98,
                92,
                321,
                127,
                279,
                121,
                215,
                212,
                247,
                8,
                9,
                332,
                240,
                19,
                164,
                272,
                338,
                1,
                95,
                366,
                161,
                233,
                297,
                373,
                108,
                276,
                296,
                288,
                103,
                361,
                283,
                226,
                183,
                320,
                214,
                88,
                46,
                87,
                96,
                17,
                328
              ],
              "selection_validation_trials": [
                265,
                262,
                278,
                28,
                62,
                236,
                319,
                5,
                327,
                133,
                195,
                352,
                374,
                368,
                64,
                85,
                55,
                313,
                172,
                105,
                259,
                146,
                344,
                303,
                36,
                211,
                58,
                178
              ],
              "context_alpha": 100.0,
              "residualizer_alpha": 1000.0
            }
          ],
          "train_x_sha256": "081b1bc41cde6abf0434ecd1f72131ddfc14299dcbee90c843bb739cec4fb534",
          "train_y_sha256": "3dea777ba3def7c1c7c1ab26d0c983edf65054ee386a010fbdc0df0ae62fed38",
          "train_context_prediction_sha256": "f14b9db13e6edb344eae6873d9c736b3ac8e15db6fd4e4f8ba03a145f57185f4",
          "train_neural_prediction_sha256": "257086eaec4045f9a8f4ef24e8ec12f6a3d0aa97a2ba060d2e380b63177399a4",
          "condition_coverage_rule": "max(ceil(0.20*n), n_conditions) when stratifiable"
        }
      ],
      "learner": "linear",
      "outer_training_trials": [
        151,
        223,
        317,
        344,
        105,
        270,
        161,
        259,
        106,
        327,
        289,
        87,
        192,
        130,
        254,
        63,
        11,
        24,
        159,
        296,
        240,
        373,
        315,
        36,
        351,
        209,
        326,
        370,
        15,
        21,
        320,
        246,
        283,
        114,
        191,
        173,
        242,
        136,
        190,
        34,
        359,
        155,
        299,
        340,
        141,
        138,
        25,
        279,
        115,
        6,
        71,
        110,
        361,
        116,
        54,
        214,
        226,
        201,
        243,
        48,
        157,
        99,
        213,
        336,
        372,
        257,
        249,
        276,
        1,
        122,
        19,
        58,
        22,
        288,
        82,
        35,
        61,
        303,
        292,
        285,
        180,
        86,
        343,
        45,
        149,
        127,
        290,
        367,
        330,
        124,
        211,
        42,
        262,
        309,
        204,
        7,
        345,
        68,
        112,
        329,
        269,
        78,
        297,
        50,
        178,
        121,
        195,
        92,
        27,
        238,
        85,
        26,
        374,
        233,
        221,
        225,
        29,
        80,
        321,
        338,
        88,
        206,
        55,
        171,
        339,
        101,
        215,
        278,
        132,
        172,
        325,
        356,
        222,
        67,
        368,
        212,
        79,
        348,
        261,
        98,
        39,
        319,
        181,
        364,
        205,
        248,
        147,
        9,
        324,
        74,
        247,
        318,
        302,
        40,
        111,
        251,
        354,
        46,
        75,
        8,
        174,
        312,
        260,
        294,
        179,
        175,
        230,
        301,
        264,
        347,
        208,
        355,
        341,
        108,
        250,
        43,
        334,
        337,
        244,
        17,
        235,
        255,
        91,
        328,
        5,
        62,
        280,
        123,
        10,
        143,
        84,
        37,
        331,
        90,
        142,
        30,
        187,
        229,
        216,
        18,
        188,
        145,
        137,
        274,
        272,
        162,
        47,
        23,
        218,
        146,
        131,
        64,
        313,
        96,
        3,
        266,
        133,
        219,
        66,
        352,
        144,
        38,
        109,
        148,
        232,
        95,
        332,
        307,
        346,
        16,
        160,
        140,
        273,
        316,
        153,
        65,
        52,
        182,
        236,
        300,
        103,
        194,
        164,
        28,
        102,
        228,
        282,
        56,
        268,
        295,
        358,
        305,
        363,
        183,
        265,
        304,
        366,
        69,
        200,
        217,
        220,
        158
      ],
      "outer_test_trials": [
        286,
        118,
        199,
        323,
        275,
        126,
        291,
        128,
        311,
        81,
        371,
        60,
        196,
        203,
        13,
        166,
        129,
        360,
        365,
        310,
        77,
        239,
        2,
        281,
        14,
        168,
        113,
        53,
        224,
        237,
        253,
        170,
        306,
        12,
        125,
        369,
        94,
        207,
        193,
        97,
        33,
        241,
        76,
        134,
        202,
        231,
        119,
        0,
        234,
        287,
        83,
        51,
        189,
        49,
        267,
        70,
        117,
        107,
        353,
        150,
        197,
        186,
        165,
        89,
        198,
        349,
        152,
        271,
        210,
        20,
        154,
        314,
        31,
        177,
        342,
        227,
        245,
        357,
        362,
        333,
        93,
        135,
        32,
        256,
        57,
        284,
        184,
        308,
        167,
        59,
        176,
        258,
        72,
        185,
        120,
        73,
        263,
        335,
        277,
        298,
        350,
        252,
        156,
        322,
        163,
        293,
        169,
        100,
        104,
        139,
        4,
        41,
        44
      ]
    }
  ]
}
```
