## Supplementary material for "Motor cortical signals predict finger velocity beyond task geometry": Source data and analysis code: 0d67b1fd365b51c9.json

```
{
  "job": {
    "id": "0d67b1fd365b51c9",
    "config": {
      "dataset": "LINK",
      "group": "confirmation",
      "model": "linear",
      "seed": 20260726,
      "context_mode": "causal_history",
      "file": "sub-Monkey-N_ses-20200924_ecephys.nwb",
      "signal": "SpikingBandPower",
      "date": "2020-09-24",
      "task": "CO"
    },
    "bootstrap": 500,
    "permutations": 0,
    "references": [
      {
        "table": "confirmation_analysis/link_confirmation_metrics.csv",
        "row": 2
      }
    ]
  },
  "code_sha256": "f521cbb9b7859ea5fefbac7eda12229d833abbeed7b51b6263a70b840a98c21f",
  "elapsed_seconds": 16.56405749998521,
  "metrics": {
    "context_r2": 0.6179455951744386,
    "exact_r2": 0.6285266053457006,
    "exact_gain": 0.010581010041633658,
    "replacement_gain": -0.0003646805407552204,
    "self_replacement_max_abs_error": 0.0,
    "context_mse": 0.00010663315127962673,
    "exact_mse": 0.00010367994240666896,
    "replacement_mse": 0.00010673493530634211,
    "context_rmse": 0.010326332905713758,
    "exact_rmse": 0.010182334820986244,
    "replacement_rmse": 0.010331260102540353,
    "normalized_context_rmse": 0.6181054927316205,
    "normalized_exact_rmse": 0.6094861689188408,
    "mse_reduction_percent": 2.7695035151061984,
    "component_context_rmse": [
      0.01198629351283925,
      0.008342365994328041
    ],
    "component_exact_rmse": [
      0.01188620793146519,
      0.008128834222895185
    ],
    "component_replacement_rmse": [
      0.011987333149628042,
      0.008353066177908144
    ],
    "component_exact_gain": [
      0.007066661888059764,
      0.01597955839163797
    ],
    "exact_gain_ci_low": 0.0038207962087662382,
    "exact_gain_ci_high": 0.016720753083462072,
    "train_trials": 262,
    "test_trials": 113,
    "final_context_alpha": 0.1,
    "final_residualizer_alpha": 1000.0,
    "innovation_alpha": 10000.0,
    "crossfit_folds": 5,
    "eligible_sources_min": 9,
    "eligible_sources_median": 14.0,
    "source_reuse_max": 3,
    "source_reuse_median_nonzero": 1.0,
    "replacement_distance_mean": 0.03636964886725505,
    "replacement_distance_median": 0.014711865685822995,
    "replacement_penalty_distance_spearman": 0.13573582358500164,
    "permutation_gain_mean": null,
    "permutation_gain_low": null,
    "permutation_gain_high": null,
    "permutation_gains": [],
    "train_indices": [
      113,
      370,
      173,
      101,
      209,
      234,
      204,
      111,
      303,
      205,
      115,
      207,
      290,
      282,
      326,
      210,
      130,
      110,
      146,
      253,
      63,
      61,
      329,
      215,
      192,
      279,
      161,
      198,
      230,
      373,
      7,
      264,
      40,
      52,
      157,
      222,
      140,
      95,
      338,
      310,
      346,
      104,
      36,
      183,
      116,
      167,
      289,
      141,
      298,
      305,
      267,
      233,
      31,
      168,
      35,
      2,
      274,
      366,
      237,
      252,
      67,
      147,
      353,
      178,
      277,
      39,
      265,
      341,
      292,
      83,
      224,
      139,
      174,
      293,
      62,
      228,
      128,
      44,
      259,
      355,
      351,
      143,
      208,
      337,
      99,
      142,
      258,
      85,
      0,
      251,
      172,
      188,
      120,
      126,
      97,
      11,
      263,
      243,
      155,
      214,
      169,
      22,
      114,
      244,
      47,
      206,
      109,
      88,
      359,
      276,
      98,
      33,
      106,
      180,
      93,
      321,
      96,
      350,
      278,
      30,
      77,
      108,
      319,
      4,
      330,
      275,
      121,
      182,
      285,
      154,
      312,
      280,
      13,
      317,
      286,
      227,
      187,
      331,
      246,
      281,
      135,
      360,
      358,
      29,
      122,
      50,
      328,
      65,
      240,
      291,
      302,
      68,
      75,
      107,
      340,
      1,
      196,
      164,
      21,
      245,
      16,
      82,
      324,
      191,
      84,
      294,
      352,
      70,
      273,
      124,
      193,
      14,
      123,
      322,
      357,
      189,
      150,
      86,
      127,
      342,
      131,
      66,
      308,
      223,
      241,
      313,
      200,
      76,
      238,
      25,
      132,
      55,
      354,
      185,
      148,
      149,
      283,
      266,
      195,
      72,
      94,
      125,
      231,
      48,
      57,
      344,
      158,
      315,
      32,
      356,
      248,
      69,
      250,
      372,
      45,
      365,
      10,
      269,
      18,
      176,
      12,
      103,
      9,
      38,
      162,
      336,
      297,
      371,
      26,
      203,
      190,
      304,
      53,
      144,
      225,
      90,
      288,
      202,
      299,
      152,
      6,
      163,
      27,
      87,
      232,
      58,
      270,
      255,
      34,
      242,
      92,
      213,
      327,
      220,
      364,
      257,
      145,
      247,
      49,
      160,
      261,
      42
    ],
    "test_indices": [
      153,
      59,
      296,
      334,
      17,
      335,
      3,
      19,
      306,
      56,
      268,
      320,
      64,
      226,
      260,
      105,
      284,
      199,
      332,
      73,
      51,
      80,
      339,
      74,
      363,
      343,
      318,
      89,
      271,
      347,
      333,
      323,
      177,
      361,
      78,
      170,
      307,
      23,
      369,
      166,
      211,
      91,
      218,
      41,
      184,
      118,
      54,
      212,
      197,
      81,
      46,
      367,
      219,
      15,
      194,
      156,
      138,
      175,
      186,
      348,
      129,
      201,
      119,
      159,
      134,
      287,
      301,
      151,
      239,
      349,
      217,
      112,
      165,
      133,
      37,
      254,
      249,
      79,
      345,
      216,
      179,
      229,
      256,
      71,
      309,
      368,
      28,
      300,
      236,
      137,
      181,
      311,
      20,
      314,
      374,
      262,
      362,
      117,
      100,
      43,
      136,
      325,
      5,
      235,
      102,
      24,
      295,
      60,
      8,
      272,
      171,
      316,
      221
    ],
    "replacement_sources": [
      105,
      343,
      374,
      300,
      175,
      287,
      229,
      211,
      348,
      156,
      100,
      236,
      316,
      212,
      236,
      153,
      156,
      211,
      218,
      369,
      37,
      186,
      345,
      28,
      217,
      59,
      194,
      81,
      23,
      307,
      181,
      73,
      369,
      151,
      102,
      320,
      347,
      271,
      177,
      368,
      199,
      71,
      314,
      129,
      136,
      256,
      28,
      226,
      175,
      309,
      112,
      59,
      51,
      311,
      318,
      284,
      20,
      197,
      80,
      216,
      301,
      153,
      235,
      165,
      166,
      301,
      287,
      361,
      311,
      201,
      307,
      46,
      159,
      71,
      51,
      262,
      361,
      229,
      339,
      348,
      23,
      3,
      118,
      91,
      81,
      166,
      54,
      334,
      320,
      211,
      333,
      239,
      138,
      218,
      296,
      254,
      374,
      43,
      268,
      117,
      184,
      307,
      221,
      339,
      78,
      268,
      287,
      272,
      272,
      60,
      199,
      64,
      71
    ],
    "fold_scopes": [
      {
        "fold": 0,
        "nuisance_train_trials": [
          113,
          370,
          101,
          234,
          111,
          303,
          205,
          115,
          207,
          290,
          282,
          326,
          130,
          110,
          63,
          61,
          329,
          215,
          192,
          279,
          198,
          373,
          7,
          40,
          157,
          222,
          140,
          95,
          310,
          346,
          104,
          183,
          116,
          298,
          267,
          168,
          35,
          2,
          274,
          366,
          237,
          67,
          147,
          353,
          178,
          277,
          39,
          265,
          341,
          292,
          83,
          224,
          139,
          174,
          128,
          44,
          259,
          351,
          208,
          337,
          99,
          142,
          258,
          85,
          0,
          251,
          172,
          188,
          120,
          126,
          97,
          11,
          263,
          243,
          155,
          214,
          169,
          22,
          114,
          244,
          47,
          206,
          109,
          88,
          359,
          98,
          33,
          106,
          180,
          93,
          321,
          96,
          278,
          108,
          4,
          330,
          121,
          182,
          285,
          312,
          280,
          13,
          187,
          331,
          281,
          135,
          360,
          29,
          122,
          50,
          328,
          240,
          291,
          302,
          75,
          107,
          340,
          1,
          196,
          164,
          21,
          245,
          16,
          324,
          191,
          84,
          294,
          352,
          70,
          273,
          124,
          193,
          14,
          123,
          322,
          357,
          189,
          150,
          86,
          127,
          131,
          66,
          223,
          241,
          313,
          200,
          76,
          25,
          132,
          55,
          354,
          185,
          149,
          266,
          195,
          72,
          94,
          125,
          231,
          48,
          57,
          344,
          158,
          315,
          32,
          356,
          248,
          69,
          250,
          45,
          365,
          10,
          269,
          18,
          176,
          12,
          103,
          9,
          38,
          162,
          336,
          371,
          203,
          190,
          304,
          53,
          144,
          225,
          90,
          288,
          202,
          299,
          152,
          27,
          232,
          58,
          270,
          255,
          34,
          242,
          92,
          213,
          220,
          364,
          145,
          247,
          160,
          261,
          42
        ],
        "nuisance_validation_trials": [
          173,
          209,
          204,
          210,
          146,
          253,
          161,
          230,
          264,
          52,
          338,
          36,
          167,
          289,
          141,
          305,
          233,
          31,
          252,
          293,
          62,
          228,
          355,
          143,
          276,
          350,
          30,
          77,
          319,
          275,
          154,
          317,
          286,
          227,
          246,
          358,
          65,
          68,
          82,
          342,
          308,
          238,
          148,
          283,
          372,
          297,
          26,
          6,
          163,
          87,
          327,
          257,
          49
        ],
        "selection_train_trials": [
          169,
          294,
          292,
          101,
          299,
          63,
          103,
          157,
          214,
          25,
          285,
          29,
          321,
          269,
          45,
          75,
          10,
          322,
          176,
          373,
          267,
          243,
          279,
          356,
          172,
          114,
          97,
          337,
          206,
          291,
          366,
          266,
          180,
          16,
          168,
          303,
          330,
          277,
          66,
          365,
          196,
          113,
          84,
          288,
          122,
          273,
          298,
          121,
          34,
          111,
          147,
          160,
          247,
          18,
          90,
          178,
          340,
          92,
          259,
          85,
          150,
          14,
          278,
          94,
          124,
          315,
          132,
          261,
          188,
          55,
          98,
          61,
          185,
          222,
          364,
          96,
          174,
          304,
          44,
          158,
          251,
          248,
          93,
          86,
          125,
          72,
          11,
          135,
          357,
          200,
          344,
          76,
          282,
          189,
          270,
          110,
          48,
          360,
          140,
          47,
          195,
          130,
          120,
          38,
          128,
          237,
          106,
          354,
          162,
          95,
          302,
          127,
          123,
          13,
          244,
          42,
          205,
          0,
          352,
          190,
          32,
          232,
          198,
          263,
          326,
          131,
          255,
          88,
          208,
          21,
          35,
          187,
          274,
          4,
          245,
          107,
          224,
          12,
          220,
          83,
          53,
          310,
          312,
          280,
          164,
          324,
          353,
          108,
          27,
          99,
          250,
          290,
          329,
          22,
          139,
          2,
          115,
          126,
          104,
          207,
          341,
          70,
          67,
          193,
          359,
          57,
          145
        ],
        "selection_validation_trials": [
          231,
          213,
          192,
          328,
          223,
          149,
          241,
          191,
          142,
          33,
          215,
          225,
          182,
          313,
          144,
          336,
          50,
          9,
          242,
          370,
          203,
          265,
          351,
          40,
          69,
          58,
          202,
          240,
          1,
          331,
          155,
          183,
          258,
          281,
          152,
          234,
          39,
          371,
          346,
          116,
          7,
          109
        ],
        "context_alpha": 0.1,
        "residualizer_alpha": 10000.0
      },
      {
        "fold": 1,
        "nuisance_train_trials": [
          370,
          173,
          101,
          209,
          234,
          204,
          111,
          303,
          205,
          115,
          207,
          326,
          210,
          130,
          146,
          253,
          63,
          61,
          329,
          215,
          192,
          279,
          161,
          198,
          230,
          7,
          264,
          40,
          52,
          157,
          222,
          140,
          338,
          310,
          346,
          104,
          36,
          183,
          116,
          167,
          289,
          141,
          298,
          305,
          233,
          31,
          168,
          35,
          2,
          366,
          237,
          252,
          147,
          178,
          277,
          39,
          265,
          341,
          83,
          224,
          139,
          174,
          293,
          62,
          228,
          128,
          44,
          355,
          351,
          143,
          208,
          337,
          142,
          258,
          85,
          251,
          172,
          188,
          120,
          97,
          11,
          263,
          155,
          169,
          114,
          47,
          206,
          109,
          88,
          276,
          33,
          106,
          180,
          93,
          321,
          96,
          350,
          278,
          30,
          77,
          108,
          319,
          4,
          330,
          275,
          121,
          182,
          285,
          154,
          312,
          280,
          317,
          286,
          227,
          187,
          331,
          246,
          281,
          360,
          358,
          29,
          122,
          328,
          65,
          240,
          291,
          68,
          75,
          107,
          340,
          1,
          196,
          164,
          245,
          16,
          82,
          191,
          84,
          294,
          70,
          273,
          14,
          357,
          150,
          127,
          342,
          308,
          223,
          241,
          76,
          238,
          25,
          132,
          55,
          148,
          149,
          283,
          266,
          195,
          94,
          125,
          231,
          57,
          158,
          315,
          32,
          69,
          250,
          372,
          45,
          365,
          10,
          269,
          18,
          176,
          12,
          38,
          162,
          297,
          371,
          26,
          203,
          304,
          53,
          144,
          288,
          202,
          299,
          152,
          6,
          163,
          87,
          232,
          58,
          255,
          34,
          242,
          92,
          213,
          327,
          220,
          364,
          257,
          145,
          247,
          49,
          160,
          261,
          42
        ],
        "nuisance_validation_trials": [
          113,
          290,
          282,
          110,
          373,
          95,
          267,
          274,
          67,
          353,
          292,
          259,
          99,
          0,
          126,
          243,
          214,
          22,
          244,
          359,
          98,
          13,
          135,
          50,
          302,
          21,
          324,
          352,
          124,
          193,
          123,
          322,
          189,
          86,
          131,
          66,
          313,
          200,
          354,
          185,
          72,
          48,
          344,
          356,
          248,
          103,
          9,
          336,
          190,
          225,
          90,
          27,
          270
        ],
        "selection_train_trials": [
          12,
          182,
          220,
          30,
          360,
          215,
          331,
          107,
          11,
          1,
          355,
          326,
          224,
          246,
          357,
          164,
          273,
          277,
          315,
          53,
          208,
          303,
          174,
          173,
          58,
          281,
          154,
          261,
          285,
          227,
          25,
          312,
          94,
          178,
          252,
          310,
          31,
          68,
          139,
          304,
          279,
          92,
          222,
          162,
          16,
          158,
          132,
          371,
          63,
          257,
          299,
          223,
          205,
          327,
          83,
          234,
          93,
          76,
          278,
          35,
          106,
          32,
          210,
          61,
          75,
          10,
          69,
          195,
          358,
          70,
          57,
          338,
          228,
          42,
          141,
          305,
          298,
          188,
          293,
          204,
          115,
          88,
          263,
          149,
          233,
          167,
          203,
          128,
          160,
          289,
          127,
          163,
          116,
          240,
          176,
          337,
          288,
          36,
          104,
          269,
          232,
          366,
          191,
          33,
          18,
          125,
          44,
          4,
          192,
          77,
          187,
          155,
          276,
          6,
          47,
          207,
          172,
          120,
          321,
          34,
          330,
          241,
          147,
          230,
          122,
          242,
          265,
          238,
          328,
          55,
          161,
          168,
          96,
          143,
          2,
          297,
          169,
          111,
          62,
          38,
          237,
          351,
          140,
          291,
          250,
          245,
          52,
          39,
          85,
          251,
          49,
          275,
          340,
          213,
          40,
          350,
          142,
          29,
          258,
          266,
          87,
          308,
          206,
          294,
          196,
          342,
          253
        ],
        "selection_validation_trials": [
          255,
          148,
          152,
          26,
          45,
          180,
          280,
          283,
          101,
          198,
          365,
          364,
          7,
          329,
          82,
          317,
          183,
          65,
          144,
          370,
          150,
          97,
          372,
          157,
          341,
          121,
          84,
          14,
          231,
          264,
          108,
          247,
          109,
          346,
          130,
          319,
          202,
          286,
          209,
          146,
          145,
          114
        ],
        "context_alpha": 0.1,
        "residualizer_alpha": 100.0
      },
      {
        "fold": 2,
        "nuisance_train_trials": [
          113,
          173,
          101,
          209,
          234,
          204,
          303,
          205,
          115,
          207,
          290,
          282,
          326,
          210,
          110,
          146,
          253,
          63,
          61,
          329,
          192,
          279,
          161,
          230,
          373,
          7,
          264,
          52,
          157,
          222,
          95,
          338,
          104,
          36,
          183,
          116,
          167,
          289,
          141,
          298,
          305,
          267,
          233,
          31,
          168,
          35,
          2,
          274,
          366,
          237,
          252,
          67,
          353,
          178,
          277,
          39,
          292,
          224,
          293,
          62,
          228,
          128,
          259,
          355,
          143,
          208,
          99,
          142,
          85,
          0,
          251,
          120,
          126,
          263,
          243,
          155,
          214,
          169,
          22,
          244,
          206,
          109,
          359,
          276,
          98,
          180,
          93,
          321,
          350,
          278,
          30,
          77,
          108,
          319,
          4,
          330,
          275,
          121,
          182,
          285,
          154,
          312,
          280,
          13,
          317,
          286,
          227,
          187,
          331,
          246,
          281,
          135,
          358,
          29,
          122,
          50,
          328,
          65,
          302,
          68,
          75,
          1,
          196,
          21,
          245,
          16,
          82,
          324,
          191,
          84,
          294,
          352,
          70,
          273,
          124,
          193,
          14,
          123,
          322,
          357,
          189,
          150,
          86,
          127,
          342,
          131,
          66,
          308,
          223,
          241,
          313,
          200,
          76,
          238,
          25,
          55,
          354,
          185,
          148,
          149,
          283,
          266,
          195,
          72,
          94,
          231,
          48,
          57,
          344,
          315,
          32,
          356,
          248,
          372,
          365,
          10,
          18,
          176,
          12,
          103,
          9,
          38,
          162,
          336,
          297,
          26,
          190,
          304,
          144,
          225,
          90,
          288,
          202,
          299,
          152,
          6,
          163,
          27,
          87,
          58,
          270,
          34,
          242,
          92,
          213,
          327,
          257,
          49,
          160,
          261
        ],
        "nuisance_validation_trials": [
          370,
          111,
          130,
          215,
          198,
          40,
          140,
          310,
          346,
          147,
          265,
          341,
          83,
          139,
          174,
          44,
          351,
          337,
          258,
          172,
          188,
          97,
          11,
          114,
          47,
          88,
          33,
          106,
          96,
          360,
          240,
          291,
          107,
          340,
          164,
          132,
          125,
          158,
          69,
          250,
          45,
          269,
          371,
          203,
          53,
          232,
          255,
          220,
          364,
          145,
          247,
          42
        ],
        "selection_train_trials": [
          154,
          336,
          84,
          168,
          75,
          285,
          263,
          273,
          93,
          67,
          57,
          50,
          144,
          312,
          372,
          99,
          103,
          36,
          248,
          222,
          12,
          259,
          204,
          29,
          22,
          223,
          241,
          261,
          2,
          120,
          146,
          70,
          162,
          113,
          152,
          13,
          237,
          115,
          16,
          330,
          238,
          149,
          62,
          329,
          38,
          191,
          157,
          331,
          1,
          355,
          298,
          357,
          30,
          49,
          180,
          305,
          322,
          52,
          98,
          224,
          76,
          206,
          173,
          148,
          95,
          228,
          207,
          277,
          326,
          288,
          328,
          189,
          183,
          308,
          86,
          366,
          94,
          193,
          270,
          185,
          68,
          190,
          299,
          169,
          280,
          82,
          251,
          128,
          163,
          245,
          234,
          342,
          252,
          92,
          243,
          373,
          7,
          27,
          160,
          123,
          319,
          304,
          210,
          34,
          344,
          155,
          233,
          214,
          321,
          200,
          0,
          122,
          196,
          356,
          161,
          9,
          77,
          127,
          182,
          289,
          279,
          58,
          4,
          143,
          121,
          110,
          359,
          230,
          350,
          227,
          61,
          286,
          292,
          85,
          297,
          176,
          48,
          209,
          294,
          275,
          202,
          55,
          104,
          178,
          21,
          293,
          352,
          358,
          39,
          205,
          126,
          187,
          313,
          244,
          6,
          116,
          264,
          35,
          63,
          90,
          274,
          32,
          14,
          282,
          135,
          150,
          338,
          141
        ],
        "selection_validation_trials": [
          354,
          303,
          192,
          108,
          253,
          72,
          324,
          317,
          25,
          276,
          267,
          327,
          101,
          246,
          266,
          26,
          290,
          65,
          18,
          87,
          231,
          365,
          208,
          195,
          315,
          131,
          283,
          242,
          109,
          278,
          302,
          31,
          225,
          213,
          257,
          167,
          281,
          124,
          66,
          353,
          142,
          10
        ],
        "context_alpha": 0.1,
        "residualizer_alpha": 10000.0
      },
      {
        "fold": 3,
        "nuisance_train_trials": [
          113,
          370,
          173,
          209,
          204,
          111,
          207,
          290,
          282,
          210,
          130,
          110,
          146,
          253,
          215,
          161,
          198,
          230,
          373,
          7,
          264,
          40,
          52,
          157,
          140,
          95,
          338,
          310,
          346,
          104,
          36,
          116,
          167,
          289,
          141,
          298,
          305,
          267,
          233,
          31,
          35,
          2,
          274,
          366,
          252,
          67,
          147,
          353,
          39,
          265,
          341,
          292,
          83,
          139,
          174,
          293,
          62,
          228,
          128,
          44,
          259,
          355,
          351,
          143,
          337,
          99,
          142,
          258,
          85,
          0,
          251,
          172,
          188,
          120,
          126,
          97,
          11,
          263,
          243,
          155,
          214,
          22,
          114,
          244,
          47,
          206,
          109,
          88,
          359,
          276,
          98,
          33,
          106,
          180,
          93,
          321,
          96,
          350,
          30,
          77,
          319,
          4,
          275,
          154,
          312,
          13,
          317,
          286,
          227,
          187,
          246,
          281,
          135,
          360,
          358,
          122,
          50,
          328,
          65,
          240,
          291,
          302,
          68,
          75,
          107,
          340,
          196,
          164,
          21,
          82,
          324,
          84,
          294,
          352,
          70,
          124,
          193,
          14,
          123,
          322,
          189,
          150,
          86,
          342,
          131,
          66,
          308,
          223,
          313,
          200,
          238,
          132,
          354,
          185,
          148,
          149,
          283,
          72,
          94,
          125,
          48,
          57,
          344,
          158,
          315,
          356,
          248,
          69,
          250,
          372,
          45,
          10,
          269,
          18,
          176,
          103,
          9,
          162,
          336,
          297,
          371,
          26,
          203,
          190,
          53,
          144,
          225,
          90,
          288,
          202,
          152,
          6,
          163,
          27,
          87,
          232,
          58,
          270,
          255,
          242,
          92,
          213,
          327,
          220,
          364,
          257,
          145,
          247,
          49,
          42
        ],
        "nuisance_validation_trials": [
          101,
          234,
          303,
          205,
          115,
          326,
          63,
          61,
          329,
          192,
          279,
          222,
          183,
          168,
          237,
          178,
          277,
          224,
          208,
          169,
          278,
          108,
          330,
          121,
          182,
          285,
          280,
          331,
          29,
          1,
          245,
          16,
          191,
          273,
          357,
          127,
          241,
          76,
          25,
          55,
          266,
          195,
          231,
          32,
          365,
          12,
          38,
          304,
          299,
          34,
          160,
          261
        ],
        "selection_train_trials": [
          149,
          324,
          83,
          259,
          120,
          246,
          148,
          340,
          294,
          313,
          207,
          364,
          128,
          372,
          66,
          220,
          155,
          352,
          44,
          98,
          146,
          274,
          114,
          289,
          248,
          350,
          288,
          94,
          193,
          341,
          232,
          214,
          161,
          2,
          70,
          204,
          96,
          65,
          0,
          225,
          370,
          110,
          93,
          228,
          82,
          106,
          104,
          14,
          315,
          27,
          187,
          132,
          87,
          269,
          264,
          154,
          50,
          162,
          265,
          141,
          242,
          322,
          180,
          7,
          198,
          45,
          342,
          233,
          355,
          243,
          90,
          62,
          188,
          68,
          270,
          109,
          124,
          319,
          49,
          189,
          172,
          9,
          147,
          48,
          69,
          139,
          13,
          190,
          111,
          238,
          251,
          6,
          185,
          317,
          267,
          53,
          40,
          26,
          131,
          275,
          142,
          86,
          167,
          360,
          346,
          18,
          255,
          99,
          103,
          358,
          135,
          31,
          22,
          35,
          84,
          240,
          371,
          10,
          107,
          52,
          258,
          11,
          92,
          290,
          337,
          47,
          257,
          292,
          366,
          263,
          202,
          97,
          252,
          312,
          213,
          223,
          200,
          291,
          123,
          344,
          353,
          125,
          150,
          203,
          310,
          354,
          244,
          113,
          67,
          196,
          130,
          36,
          164,
          227,
          209,
          143,
          215,
          293,
          72,
          4,
          126,
          250,
          116,
          145,
          283,
          210,
          57,
          158
        ],
        "selection_validation_trials": [
          247,
          95,
          230,
          75,
          174,
          33,
          276,
          77,
          206,
          328,
          321,
          282,
          373,
          42,
          173,
          58,
          253,
          157,
          152,
          163,
          338,
          140,
          359,
          302,
          286,
          298,
          297,
          176,
          21,
          305,
          39,
          122,
          281,
          85,
          327,
          30,
          351,
          336,
          356,
          308,
          144,
          88
        ],
        "context_alpha": 0.1,
        "residualizer_alpha": 1000.0
      },
      {
        "fold": 4,
        "nuisance_train_trials": [
          113,
          370,
          173,
          101,
          209,
          234,
          204,
          111,
          303,
          205,
          115,
          290,
          282,
          326,
          210,
          130,
          110,
          146,
          253,
          63,
          61,
          329,
          215,
          192,
          279,
          161,
          198,
          230,
          373,
          264,
          40,
          52,
          222,
          140,
          95,
          338,
          310,
          346,
          36,
          183,
          167,
          289,
          141,
          305,
          267,
          233,
          31,
          168,
          274,
          237,
          252,
          67,
          147,
          353,
          178,
          277,
          265,
          341,
          292,
          83,
          224,
          139,
          174,
          293,
          62,
          228,
          44,
          259,
          355,
          351,
          143,
          208,
          337,
          99,
          258,
          0,
          172,
          188,
          126,
          97,
          11,
          243,
          214,
          169,
          22,
          114,
          244,
          47,
          88,
          359,
          276,
          98,
          33,
          106,
          96,
          350,
          278,
          30,
          77,
          108,
          319,
          330,
          275,
          121,
          182,
          285,
          154,
          280,
          13,
          317,
          286,
          227,
          331,
          246,
          135,
          360,
          358,
          29,
          50,
          65,
          240,
          291,
          302,
          68,
          107,
          340,
          1,
          164,
          21,
          245,
          16,
          82,
          324,
          191,
          352,
          273,
          124,
          193,
          123,
          322,
          357,
          189,
          86,
          127,
          342,
          131,
          66,
          308,
          241,
          313,
          200,
          76,
          238,
          25,
          132,
          55,
          354,
          185,
          148,
          283,
          266,
          195,
          72,
          125,
          231,
          48,
          344,
          158,
          32,
          356,
          248,
          69,
          250,
          372,
          45,
          365,
          269,
          12,
          103,
          9,
          38,
          336,
          297,
          371,
          26,
          203,
          190,
          304,
          53,
          225,
          90,
          299,
          6,
          163,
          27,
          87,
          232,
          270,
          255,
          34,
          327,
          220,
          364,
          257,
          145,
          247,
          49,
          160,
          261,
          42
        ],
        "nuisance_validation_trials": [
          207,
          7,
          157,
          104,
          116,
          298,
          35,
          2,
          366,
          39,
          128,
          142,
          85,
          251,
          120,
          263,
          155,
          206,
          109,
          180,
          93,
          321,
          4,
          312,
          187,
          281,
          122,
          328,
          75,
          196,
          84,
          294,
          70,
          14,
          150,
          223,
          149,
          94,
          57,
          315,
          10,
          18,
          176,
          162,
          144,
          288,
          202,
          152,
          58,
          242,
          92,
          213
        ],
        "selection_train_trials": [
          45,
          36,
          172,
          30,
          371,
          331,
          65,
          357,
          135,
          99,
          261,
          145,
          6,
          50,
          121,
          327,
          66,
          336,
          220,
          248,
          154,
          12,
          253,
          215,
          29,
          130,
          62,
          127,
          233,
          86,
          286,
          77,
          26,
          21,
          193,
          342,
          32,
          275,
          53,
          182,
          191,
          266,
          82,
          113,
          190,
          299,
          276,
          324,
          13,
          33,
          158,
          111,
          42,
          238,
          278,
          67,
          354,
          90,
          322,
          277,
          319,
          267,
          230,
          55,
          68,
          164,
          292,
          205,
          124,
          11,
          373,
          317,
          76,
          359,
          148,
          341,
          258,
          141,
          222,
          346,
          337,
          107,
          305,
          101,
          173,
          160,
          245,
          228,
          273,
          189,
          237,
          9,
          240,
          365,
          198,
          114,
          38,
          132,
          131,
          61,
          265,
          364,
          52,
          106,
          168,
          143,
          252,
          63,
          293,
          214,
          270,
          289,
          88,
          352,
          167,
          355,
          125,
          344,
          139,
          351,
          69,
          313,
          231,
          108,
          98,
          329,
          340,
          209,
          87,
          255,
          25,
          360,
          192,
          259,
          163,
          269,
          72,
          326,
          297,
          308,
          147,
          244,
          234,
          174,
          31,
          103,
          34,
          22,
          243,
          210,
          353,
          47,
          44,
          123,
          110,
          48,
          169,
          178,
          115,
          16,
          370,
          280,
          250,
          200,
          161,
          185,
          204,
          126
        ],
        "selection_validation_trials": [
          203,
          1,
          183,
          285,
          338,
          247,
          283,
          27,
          146,
          356,
          241,
          208,
          0,
          310,
          290,
          140,
          195,
          224,
          227,
          246,
          188,
          97,
          282,
          291,
          95,
          279,
          304,
          225,
          302,
          358,
          96,
          49,
          264,
          303,
          232,
          372,
          257,
          274,
          330,
          83,
          40,
          350
        ],
        "context_alpha": 0.1,
        "residualizer_alpha": 10.0
      }
    ]
  },
  "residual_selection_audit": [
    {
      "selection_mode": "pipeline_nested",
      "selection_seed": 20261027,
      "selected_alpha": 10000.0,
      "scores": {
        "0.1": [
          -0.20028106842395524,
          -0.2316301700765234,
          -0.15614815782563618
        ],
        "1.0": [
          -0.2000923599622375,
          -0.23141514099705948,
          -0.1560062005570945
        ],
        "10.0": [
          -0.19822124496417268,
          -0.22928344833518352,
          -0.15459884090182163
        ],
        "100.0": [
          -0.18096910723157722,
          -0.20965191075933598,
          -0.14163665289169577
        ],
        "1000.0": [
          -0.08602532089480452,
          -0.1008144733717204,
          -0.07013282457489815
        ],
        "10000.0": [
          0.01126971593213626,
          0.01636890005961195,
          0.005063396810846462
        ],
        "100000.0": [
          0.005964048811277783,
          0.008167832668606186,
          -0.0015636635347098967
        ]
      },
      "folds": [
        {
          "fold": 0,
          "training_trials": [
            370,
            173,
            101,
            234,
            111,
            303,
            115,
            207,
            326,
            210,
            130,
            110,
            146,
            253,
            63,
            61,
            329,
            215,
            279,
            161,
            230,
            264,
            52,
            157,
            140,
            95,
            338,
            346,
            104,
            183,
            116,
            167,
            141,
            298,
            305,
            267,
            35,
            2,
            274,
            366,
            237,
            252,
            67,
            147,
            353,
            178,
            39,
            265,
            341,
            292,
            224,
            174,
            293,
            62,
            128,
            44,
            259,
            355,
            351,
            208,
            337,
            99,
            142,
            258,
            85,
            0,
            251,
            188,
            120,
            126,
            97,
            11,
            214,
            244,
            47,
            109,
            88,
            359,
            276,
            98,
            33,
            106,
            180,
            93,
            96,
            278,
            30,
            77,
            4,
            121,
            285,
            154,
            312,
            280,
            13,
            317,
            227,
            187,
            331,
            135,
            360,
            358,
            29,
            65,
            75,
            107,
            1,
            82,
            324,
            294,
            352,
            124,
            193,
            123,
            322,
            357,
            189,
            150,
            342,
            66,
            241,
            76,
            354,
            148,
            149,
            195,
            72,
            94,
            125,
            231,
            48,
            57,
            315,
            32,
            248,
            69,
            365,
            10,
            269,
            18,
            176,
            12,
            103,
            9,
            38,
            162,
            336,
            297,
            26,
            203,
            190,
            304,
            53,
            144,
            225,
            90,
            288,
            202,
            152,
            6,
            27,
            87,
            232,
            58,
            270,
            34,
            242,
            92,
            364,
            145,
            247,
            49,
            160,
            261
          ],
          "validation_trials": [
            113,
            209,
            204,
            205,
            290,
            282,
            192,
            198,
            373,
            7,
            40,
            222,
            310,
            36,
            289,
            233,
            31,
            168,
            277,
            83,
            139,
            228,
            143,
            172,
            263,
            243,
            155,
            169,
            22,
            114,
            206,
            321,
            350,
            108,
            319,
            330,
            275,
            182,
            286,
            246,
            281,
            122,
            50,
            328,
            240,
            291,
            302,
            68,
            340,
            196,
            164,
            21,
            245,
            16,
            191,
            84,
            70,
            273,
            14,
            86,
            127,
            131,
            308,
            223,
            313,
            200,
            238,
            25,
            132,
            55,
            185,
            283,
            266,
            344,
            158,
            356,
            250,
            372,
            45,
            371,
            299,
            163,
            255,
            213,
            327,
            220,
            257,
            42
          ],
          "nuisance_crossfit_seed": 20262027,
          "final_nuisance_selection_seed": 20262077,
          "final_nuisance_selection_train": [
            297,
            329,
            149,
            85,
            103,
            174,
            141,
            304,
            57,
            10,
            148,
            355,
            62,
            176,
            94,
            110,
            49,
            341,
            77,
            242,
            161,
            298,
            120,
            305,
            154,
            178,
            160,
            215,
            274,
            237,
            354,
            370,
            0,
            193,
            11,
            214,
            303,
            366,
            121,
            269,
            47,
            167,
            187,
            150,
            265,
            4,
            267,
            67,
            365,
            252,
            195,
            123,
            278,
            107,
            104,
            157,
            65,
            72,
            322,
            32,
            357,
            2,
            61,
            93,
            1,
            189,
            34,
            292,
            248,
            188,
            82,
            90,
            241,
            9,
            6,
            251,
            96,
            276,
            152,
            331,
            87,
            111,
            336,
            75,
            253,
            18,
            52,
            29,
            27,
            358,
            364,
            346,
            342,
            244,
            338,
            69,
            190,
            92,
            76,
            288,
            88,
            13,
            109,
            259,
            26,
            351,
            264,
            225,
            317,
            135,
            39,
            125,
            359,
            232,
            234,
            115,
            294,
            145,
            97,
            95,
            173,
            66,
            230,
            142,
            202,
            98,
            337,
            227,
            116,
            261,
            352,
            210,
            106,
            53,
            63,
            35,
            58,
            270,
            99
          ],
          "final_nuisance_selection_validation": [
            124,
            128,
            180,
            130,
            353,
            208,
            101,
            12,
            38,
            279,
            140,
            258,
            207,
            48,
            44,
            126,
            33,
            183,
            144,
            231,
            326,
            285,
            293,
            162,
            203,
            315,
            30,
            324,
            280,
            312,
            247,
            146,
            224,
            360,
            147
          ],
          "context_alpha": 0.1,
          "residualizer_alpha": 100.0,
          "nuisance_scopes": [
            {
              "fold": 0,
              "nuisance_train_trials": [
                370,
                173,
                234,
                111,
                303,
                115,
                207,
                326,
                210,
                130,
                110,
                146,
                253,
                329,
                215,
                279,
                161,
                264,
                157,
                140,
                95,
                338,
                346,
                104,
                183,
                116,
                167,
                298,
                267,
                35,
                2,
                366,
                237,
                252,
                67,
                147,
                353,
                178,
                39,
                341,
                292,
                174,
                293,
                62,
                128,
                44,
                259,
                355,
                351,
                208,
                337,
                99,
                142,
                258,
                85,
                0,
                251,
                188,
                120,
                126,
                11,
                214,
                244,
                47,
                109,
                88,
                33,
                106,
                180,
                96,
                278,
                77,
                121,
                285,
                154,
                312,
                280,
                13,
                317,
                187,
                331,
                358,
                29,
                65,
                107,
                1,
                324,
                294,
                124,
                123,
                322,
                357,
                189,
                150,
                342,
                66,
                241,
                76,
                148,
                195,
                72,
                94,
                125,
                231,
                57,
                32,
                248,
                69,
                365,
                10,
                269,
                18,
                176,
                103,
                9,
                38,
                162,
                336,
                297,
                26,
                203,
                304,
                53,
                144,
                202,
                152,
                27,
                232,
                58,
                270,
                34,
                242,
                92,
                364,
                145,
                247,
                49,
                160,
                261
              ],
              "nuisance_validation_trials": [
                101,
                63,
                61,
                230,
                52,
                141,
                305,
                274,
                265,
                224,
                97,
                359,
                276,
                98,
                93,
                30,
                4,
                227,
                135,
                360,
                75,
                82,
                352,
                193,
                354,
                149,
                48,
                315,
                12,
                190,
                225,
                90,
                288,
                6,
                87
              ],
              "selection_train_trials": [
                13,
                18,
                9,
                92,
                180,
                258,
                44,
                183,
                103,
                161,
                26,
                244,
                58,
                297,
                38,
                130,
                317,
                322,
                120,
                303,
                324,
                121,
                188,
                33,
                267,
                331,
                124,
                27,
                293,
                66,
                207,
                189,
                140,
                76,
                251,
                214,
                154,
                215,
                148,
                109,
                152,
                167,
                195,
                67,
                353,
                146,
                259,
                10,
                106,
                364,
                337,
                292,
                280,
                115,
                232,
                279,
                62,
                96,
                72,
                351,
                125,
                111,
                77,
                346,
                234,
                144,
                248,
                336,
                241,
                231,
                247,
                187,
                123,
                178,
                128,
                110,
                176,
                150,
                53,
                69,
                173,
                237,
                95,
                104,
                1,
                35,
                107,
                99,
                326,
                202,
                88,
                252,
                329,
                174,
                85,
                366,
                160,
                126,
                203,
                39,
                253,
                145,
                57,
                264,
                357,
                2,
                370,
                294,
                312,
                0,
                65
              ],
              "selection_validation_trials": [
                147,
                157,
                338,
                49,
                208,
                261,
                342,
                278,
                162,
                269,
                304,
                116,
                242,
                29,
                142,
                298,
                285,
                210,
                355,
                47,
                365,
                32,
                270,
                34,
                341,
                11,
                94,
                358
              ],
              "context_alpha": 0.1,
              "residualizer_alpha": 10000.0
            },
            {
              "fold": 1,
              "nuisance_train_trials": [
                101,
                234,
                303,
                207,
                326,
                210,
                130,
                63,
                61,
                329,
                215,
                279,
                161,
                230,
                52,
                157,
                338,
                104,
                183,
                141,
                298,
                305,
                267,
                35,
                2,
                274,
                366,
                237,
                252,
                67,
                353,
                178,
                265,
                341,
                292,
                224,
                174,
                293,
                128,
                44,
                259,
                355,
                351,
                337,
                99,
                142,
                258,
                85,
                0,
                251,
                188,
                120,
                126,
                97,
                11,
                214,
                244,
                47,
                109,
                88,
                359,
                276,
                98,
                106,
                93,
                96,
                278,
                30,
                77,
                4,
                121,
                285,
                154,
                312,
                280,
                13,
                317,
                227,
                331,
                135,
                360,
                358,
                65,
                75,
                107,
                1,
                82,
                324,
                294,
                352,
                193,
                322,
                357,
                189,
                150,
                66,
                241,
                76,
                354,
                148,
                149,
                195,
                72,
                94,
                125,
                48,
                57,
                315,
                248,
                10,
                269,
                18,
                176,
                12,
                9,
                162,
                336,
                26,
                190,
                304,
                225,
                90,
                288,
                202,
                152,
                6,
                27,
                87,
                232,
                58,
                270,
                34,
                242,
                92,
                364,
                145,
                49,
                160,
                261
              ],
              "nuisance_validation_trials": [
                370,
                173,
                111,
                115,
                110,
                146,
                253,
                264,
                140,
                95,
                346,
                116,
                167,
                147,
                39,
                62,
                208,
                33,
                180,
                187,
                29,
                124,
                123,
                342,
                231,
                32,
                69,
                365,
                103,
                38,
                297,
                203,
                53,
                144,
                247
              ],
              "selection_train_trials": [
                351,
                18,
                26,
                121,
                9,
                148,
                48,
                128,
                149,
                278,
                225,
                193,
                303,
                267,
                183,
                214,
                258,
                176,
                154,
                152,
                2,
                237,
                10,
                227,
                87,
                126,
                336,
                241,
                304,
                34,
                107,
                230,
                305,
                130,
                30,
                341,
                44,
                82,
                76,
                276,
                288,
                252,
                232,
                317,
                280,
                210,
                93,
                338,
                35,
                248,
                190,
                294,
                224,
                135,
                66,
                65,
                366,
                52,
                11,
                337,
                265,
                67,
                157,
                353,
                145,
                99,
                96,
                120,
                354,
                0,
                92,
                47,
                293,
                57,
                90,
                269,
                85,
                352,
                63,
                101,
                358,
                72,
                97,
                322,
                279,
                178,
                329,
                104,
                61,
                298,
                109,
                12,
                312,
                364,
                359,
                1,
                88,
                141,
                188,
                49,
                161,
                77,
                242,
                162,
                4,
                27,
                285,
                98,
                174,
                324,
                270
              ],
              "selection_validation_trials": [
                360,
                75,
                94,
                355,
                150,
                6,
                142,
                251,
                274,
                357,
                315,
                58,
                331,
                106,
                207,
                189,
                259,
                202,
                160,
                244,
                13,
                195,
                215,
                261,
                234,
                125,
                326,
                292
              ],
              "context_alpha": 100.0,
              "residualizer_alpha": 1000.0
            },
            {
              "fold": 2,
              "nuisance_train_trials": [
                370,
                173,
                101,
                234,
                111,
                115,
                207,
                326,
                210,
                130,
                110,
                146,
                253,
                63,
                61,
                329,
                215,
                279,
                161,
                230,
                264,
                52,
                157,
                140,
                95,
                338,
                346,
                183,
                116,
                167,
                141,
                305,
                35,
                2,
                274,
                366,
                237,
                252,
                67,
                147,
                353,
                178,
                39,
                265,
                341,
                292,
                224,
                174,
                62,
                259,
                351,
                208,
                99,
                258,
                251,
                188,
                120,
                126,
                97,
                11,
                47,
                88,
                359,
                276,
                98,
                33,
                106,
                180,
                93,
                278,
                30,
                77,
                4,
                121,
                285,
                154,
                312,
                280,
                13,
                227,
                187,
                135,
                360,
                29,
                75,
                107,
                1,
                82,
                294,
                352,
                124,
                193,
                123,
                357,
                150,
                342,
                66,
                76,
                354,
                148,
                149,
                195,
                72,
                231,
                48,
                57,
                315,
                32,
                248,
                69,
                365,
                10,
                269,
                176,
                12,
                103,
                9,
                38,
                297,
                26,
                203,
                190,
                304,
                53,
                144,
                225,
                90,
                288,
                152,
                6,
                27,
                87,
                270,
                242,
                145,
                247,
                49,
                160,
                261
              ],
              "nuisance_validation_trials": [
                303,
                104,
                298,
                267,
                293,
                128,
                44,
                355,
                337,
                142,
                85,
                0,
                214,
                244,
                109,
                96,
                317,
                331,
                358,
                65,
                324,
                322,
                189,
                241,
                94,
                125,
                18,
                162,
                336,
                202,
                232,
                58,
                34,
                92,
                364
              ],
              "selection_train_trials": [
                13,
                140,
                53,
                366,
                160,
                120,
                115,
                33,
                101,
                75,
                11,
                276,
                224,
                365,
                57,
                264,
                32,
                106,
                29,
                97,
                183,
                121,
                195,
                269,
                354,
                157,
                149,
                103,
                258,
                6,
                305,
                72,
                190,
                215,
                297,
                176,
                247,
                47,
                27,
                279,
                173,
                2,
                265,
                274,
                259,
                261,
                351,
                4,
                278,
                61,
                208,
                87,
                288,
                99,
                38,
                52,
                370,
                285,
                312,
                292,
                63,
                203,
                107,
                49,
                39,
                360,
                187,
                207,
                126,
                146,
                188,
                252,
                251,
                342,
                82,
                231,
                178,
                357,
                124,
                93,
                253,
                180,
                30,
                77,
                111,
                174,
                329,
                67,
                1,
                98,
                338,
                304,
                352,
                147,
                10,
                161,
                123,
                341,
                135,
                88,
                346,
                148,
                210,
                26,
                76,
                234,
                145,
                130,
                237,
                230,
                248
              ],
              "selection_validation_trials": [
                280,
                144,
                167,
                294,
                116,
                193,
                242,
                326,
                270,
                62,
                48,
                9,
                66,
                353,
                359,
                152,
                69,
                90,
                12,
                315,
                150,
                141,
                95,
                227,
                154,
                110,
                35,
                225
              ],
              "context_alpha": 0.1,
              "residualizer_alpha": 1000.0
            },
            {
              "fold": 3,
              "nuisance_train_trials": [
                370,
                173,
                101,
                111,
                303,
                115,
                207,
                326,
                130,
                110,
                146,
                253,
                63,
                61,
                279,
                230,
                264,
                52,
                157,
                140,
                95,
                346,
                104,
                183,
                116,
                167,
                141,
                298,
                305,
                267,
                35,
                2,
                274,
                237,
                252,
                67,
                147,
                39,
                265,
                341,
                224,
                293,
                62,
                128,
                44,
                355,
                208,
                337,
                99,
                142,
                258,
                85,
                0,
                251,
                120,
                126,
                97,
                214,
                244,
                109,
                359,
                276,
                98,
                33,
                180,
                93,
                96,
                278,
                30,
                4,
                121,
                317,
                227,
                187,
                331,
                135,
                360,
                358,
                29,
                65,
                75,
                1,
                82,
                324,
                352,
                124,
                193,
                123,
                322,
                357,
                189,
                342,
                66,
                241,
                354,
                148,
                149,
                72,
                94,
                125,
                231,
                48,
                57,
                315,
                32,
                69,
                365,
                10,
                269,
                18,
                176,
                12,
                103,
                9,
                38,
                162,
                336,
                297,
                26,
                203,
                190,
                304,
                53,
                144,
                225,
                90,
                288,
                202,
                152,
                6,
                87,
                232,
                58,
                34,
                92,
                364,
                247,
                160,
                261
              ],
              "nuisance_validation_trials": [
                234,
                210,
                329,
                215,
                161,
                338,
                366,
                353,
                178,
                292,
                174,
                259,
                351,
                188,
                11,
                47,
                88,
                106,
                77,
                285,
                154,
                312,
                280,
                13,
                107,
                294,
                150,
                76,
                195,
                248,
                27,
                270,
                242,
                145,
                49
              ],
              "selection_train_trials": [
                264,
                189,
                121,
                95,
                144,
                225,
                315,
                141,
                69,
                82,
                269,
                146,
                190,
                124,
                0,
                167,
                18,
                342,
                135,
                252,
                6,
                267,
                278,
                94,
                103,
                208,
                116,
                96,
                331,
                48,
                12,
                53,
                187,
                183,
                123,
                203,
                110,
                251,
                44,
                125,
                337,
                26,
                66,
                365,
                30,
                92,
                52,
                253,
                355,
                157,
                57,
                101,
                354,
                63,
                58,
                4,
                247,
                33,
                148,
                140,
                38,
                90,
                32,
                357,
                276,
                180,
                370,
                304,
                128,
                142,
                34,
                303,
                274,
                317,
                29,
                352,
                104,
                305,
                322,
                93,
                359,
                75,
                39,
                224,
                261,
                288,
                237,
                336,
                152,
                298,
                62,
                360,
                193,
                173,
                97,
                10,
                279,
                126,
                341,
                120,
                85,
                99,
                346,
                162,
                265,
                147,
                358,
                293,
                87,
                230,
                98
              ],
              "selection_validation_trials": [
                324,
                1,
                61,
                9,
                65,
                109,
                241,
                202,
                244,
                297,
                232,
                149,
                364,
                67,
                35,
                130,
                258,
                160,
                231,
                176,
                115,
                326,
                2,
                111,
                72,
                227,
                214,
                207
              ],
              "context_alpha": 0.1,
              "residualizer_alpha": 1000.0
            },
            {
              "fold": 4,
              "nuisance_train_trials": [
                370,
                173,
                101,
                234,
                111,
                303,
                115,
                210,
                110,
                146,
                253,
                63,
                61,
                329,
                215,
                161,
                230,
                264,
                52,
                140,
                95,
                338,
                346,
                104,
                116,
                167,
                141,
                298,
                305,
                267,
                274,
                366,
                147,
                353,
                178,
                39,
                265,
                292,
                224,
                174,
                293,
                62,
                128,
                44,
                259,
                355,
                351,
                208,
                337,
                142,
                85,
                0,
                188,
                97,
                11,
                214,
                244,
                47,
                109,
                88,
                359,
                276,
                98,
                33,
                106,
                180,
                93,
                96,
                30,
                77,
                4,
                285,
                154,
                312,
                280,
                13,
                317,
                227,
                187,
                331,
                135,
                360,
                358,
                29,
                65,
                75,
                107,
                82,
                324,
                294,
                352,
                124,
                193,
                123,
                322,
                189,
                150,
                342,
                241,
                76,
                354,
                149,
                195,
                94,
                125,
                231,
                48,
                315,
                32,
                248,
                69,
                365,
                18,
                12,
                103,
                38,
                162,
                336,
                297,
                203,
                190,
                53,
                144,
                225,
                90,
                288,
                202,
                6,
                27,
                87,
                232,
                58,
                270,
                34,
                242,
                92,
                364,
                145,
                247,
                49
              ],
              "nuisance_validation_trials": [
                207,
                326,
                130,
                279,
                157,
                183,
                35,
                2,
                237,
                252,
                67,
                341,
                99,
                258,
                251,
                120,
                126,
                278,
                121,
                1,
                357,
                66,
                148,
                72,
                57,
                10,
                269,
                176,
                9,
                26,
                304,
                152,
                160,
                261
              ],
              "selection_train_trials": [
                167,
                354,
                174,
                77,
                331,
                203,
                214,
                6,
                98,
                107,
                145,
                294,
                210,
                180,
                195,
                224,
                82,
                96,
                97,
                364,
                293,
                274,
                358,
                324,
                259,
                202,
                227,
                297,
                329,
                225,
                244,
                101,
                11,
                365,
                149,
                87,
                135,
                65,
                342,
                115,
                39,
                49,
                346,
                370,
                187,
                95,
                27,
                34,
                128,
                146,
                52,
                4,
                338,
                125,
                248,
                312,
                189,
                247,
                298,
                215,
                144,
                111,
                173,
                317,
                33,
                53,
                94,
                232,
                141,
                103,
                90,
                124,
                110,
                76,
                69,
                264,
                61,
                267,
                109,
                85,
                231,
                336,
                360,
                352,
                285,
                276,
                58,
                32,
                351,
                253,
                288,
                322,
                292,
                75,
                337,
                13,
                140,
                47,
                270,
                30,
                0,
                315,
                116,
                150,
                12,
                38,
                265,
                193,
                241,
                93,
                208,
                147
              ],
              "selection_validation_trials": [
                162,
                29,
                62,
                280,
                359,
                353,
                18,
                355,
                48,
                106,
                366,
                230,
                92,
                104,
                154,
                190,
                305,
                178,
                44,
                303,
                234,
                161,
                88,
                63,
                123,
                188,
                142,
                242
              ],
              "context_alpha": 0.1,
              "residualizer_alpha": 1000.0
            }
          ],
          "train_x_sha256": "5f7be13d9f1e5280b8e25f743ca5a07d19737b0e0c5f66630f75ddbe43610450",
          "train_y_sha256": "5c7c5d79a51aed9903027f62023b1ee522bc83861f11a83679d93f2547fca902",
          "train_context_prediction_sha256": "09017a0a747449431b330efff399532a24fadd323e2567713d6332e3d7479715",
          "train_neural_prediction_sha256": "937c9be8c59e86b682d853de70b9dfe667af16e78ccf5ac32788d2e5a71455b8",
          "condition_coverage_rule": "max(ceil(0.20*n), n_conditions) when stratifiable"
        },
        {
          "fold": 1,
          "training_trials": [
            113,
            173,
            209,
            234,
            204,
            111,
            303,
            205,
            115,
            207,
            290,
            282,
            130,
            110,
            146,
            253,
            63,
            215,
            192,
            198,
            373,
            7,
            264,
            40,
            222,
            338,
            310,
            36,
            116,
            167,
            289,
            305,
            233,
            31,
            168,
            35,
            2,
            274,
            237,
            252,
            67,
            147,
            178,
            277,
            265,
            292,
            83,
            139,
            174,
            293,
            228,
            128,
            44,
            143,
            337,
            99,
            258,
            172,
            188,
            97,
            11,
            263,
            243,
            155,
            169,
            22,
            114,
            244,
            47,
            206,
            109,
            88,
            98,
            33,
            106,
            321,
            350,
            30,
            108,
            319,
            330,
            275,
            182,
            13,
            286,
            187,
            331,
            246,
            281,
            135,
            360,
            122,
            50,
            328,
            65,
            240,
            291,
            302,
            68,
            107,
            340,
            196,
            164,
            21,
            245,
            16,
            191,
            84,
            70,
            273,
            124,
            193,
            14,
            123,
            322,
            357,
            189,
            150,
            86,
            127,
            342,
            131,
            308,
            223,
            313,
            200,
            238,
            25,
            132,
            55,
            185,
            148,
            149,
            283,
            266,
            94,
            231,
            57,
            344,
            158,
            356,
            248,
            250,
            372,
            45,
            176,
            12,
            103,
            38,
            336,
            297,
            371,
            26,
            190,
            304,
            225,
            90,
            202,
            299,
            152,
            6,
            163,
            87,
            232,
            255,
            34,
            242,
            213,
            327,
            220,
            257,
            247,
            160,
            261,
            42
          ],
          "validation_trials": [
            370,
            101,
            326,
            210,
            61,
            329,
            279,
            161,
            230,
            52,
            157,
            140,
            95,
            346,
            104,
            183,
            141,
            298,
            267,
            366,
            353,
            39,
            341,
            224,
            62,
            259,
            355,
            351,
            208,
            142,
            85,
            0,
            251,
            120,
            126,
            214,
            359,
            276,
            180,
            93,
            96,
            278,
            77,
            4,
            121,
            285,
            154,
            312,
            280,
            317,
            227,
            358,
            29,
            75,
            1,
            82,
            324,
            294,
            352,
            66,
            241,
            76,
            354,
            195,
            72,
            125,
            48,
            315,
            32,
            69,
            365,
            10,
            269,
            18,
            9,
            162,
            203,
            53,
            144,
            288,
            27,
            58,
            270,
            92,
            364,
            145,
            49
          ],
          "nuisance_crossfit_seed": 20262127,
          "final_nuisance_selection_seed": 20262177,
          "final_nuisance_selection_train": [
            182,
            198,
            178,
            21,
            6,
            247,
            146,
            286,
            176,
            45,
            130,
            321,
            115,
            277,
            282,
            31,
            174,
            110,
            44,
            257,
            147,
            98,
            336,
            330,
            114,
            123,
            228,
            57,
            22,
            342,
            200,
            264,
            163,
            173,
            240,
            84,
            150,
            305,
            35,
            158,
            360,
            168,
            187,
            113,
            47,
            149,
            139,
            196,
            107,
            143,
            258,
            289,
            245,
            209,
            103,
            204,
            252,
            164,
            255,
            135,
            124,
            34,
            206,
            155,
            233,
            38,
            65,
            308,
            26,
            40,
            250,
            237,
            261,
            244,
            253,
            192,
            283,
            299,
            16,
            86,
            273,
            215,
            67,
            63,
            231,
            68,
            373,
            372,
            11,
            191,
            322,
            97,
            281,
            222,
            172,
            94,
            109,
            30,
            220,
            234,
            132,
            128,
            337,
            331,
            290,
            88,
            99,
            7,
            87,
            106,
            213,
            291,
            70,
            243,
            223,
            116,
            202,
            371,
            266,
            55,
            328,
            167,
            344,
            14,
            169,
            350,
            357,
            189,
            13,
            185,
            275,
            122,
            313,
            225,
            205,
            127,
            152,
            274,
            90,
            338
          ],
          "final_nuisance_selection_validation": [
            238,
            42,
            2,
            36,
            232,
            25,
            297,
            248,
            319,
            111,
            83,
            242,
            190,
            265,
            340,
            292,
            207,
            327,
            303,
            193,
            50,
            188,
            293,
            356,
            108,
            310,
            12,
            246,
            33,
            131,
            160,
            302,
            148,
            304,
            263
          ],
          "context_alpha": 0.1,
          "residualizer_alpha": 1000.0,
          "nuisance_scopes": [
            {
              "fold": 0,
              "nuisance_train_trials": [
                173,
                209,
                234,
                204,
                111,
                205,
                115,
                207,
                290,
                282,
                130,
                110,
                146,
                253,
                63,
                215,
                192,
                198,
                264,
                40,
                222,
                338,
                310,
                36,
                116,
                289,
                305,
                233,
                31,
                168,
                35,
                2,
                274,
                237,
                252,
                147,
                178,
                277,
                265,
                292,
                83,
                174,
                293,
                228,
                128,
                44,
                337,
                99,
                258,
                172,
                188,
                11,
                263,
                243,
                155,
                169,
                22,
                114,
                244,
                47,
                206,
                109,
                88,
                98,
                33,
                106,
                321,
                350,
                30,
                108,
                319,
                330,
                182,
                13,
                331,
                246,
                281,
                135,
                122,
                50,
                328,
                65,
                240,
                302,
                68,
                107,
                340,
                164,
                21,
                16,
                84,
                70,
                273,
                14,
                322,
                357,
                189,
                86,
                342,
                131,
                223,
                313,
                238,
                132,
                55,
                185,
                149,
                283,
                266,
                231,
                57,
                344,
                356,
                248,
                372,
                45,
                176,
                12,
                38,
                336,
                297,
                26,
                190,
                304,
                225,
                202,
                299,
                152,
                163,
                87,
                232,
                34,
                242,
                213,
                327,
                257,
                247,
                160,
                261,
                42
              ],
              "nuisance_validation_trials": [
                113,
                303,
                373,
                7,
                167,
                67,
                139,
                143,
                97,
                275,
                286,
                187,
                360,
                291,
                196,
                245,
                191,
                124,
                193,
                123,
                150,
                127,
                308,
                200,
                25,
                148,
                94,
                158,
                250,
                103,
                371,
                90,
                6,
                255,
                220
              ],
              "selection_train_trials": [
                273,
                237,
                319,
                202,
                155,
                168,
                114,
                265,
                30,
                50,
                356,
                31,
                164,
                310,
                63,
                57,
                247,
                328,
                238,
                122,
                252,
                234,
                228,
                290,
                327,
                350,
                12,
                35,
                248,
                274,
                172,
                257,
                302,
                44,
                11,
                188,
                331,
                190,
                21,
                258,
                330,
                174,
                342,
                215,
                282,
                297,
                160,
                55,
                2,
                185,
                178,
                209,
                163,
                110,
                132,
                42,
                277,
                130,
                357,
                36,
                38,
                47,
                292,
                304,
                305,
                176,
                115,
                289,
                149,
                204,
                266,
                84,
                135,
                206,
                240,
                336,
                40,
                205,
                283,
                116,
                261,
                13,
                147,
                231,
                108,
                281,
                111,
                372,
                264,
                337,
                152,
                87,
                338,
                98,
                198,
                45,
                340,
                232,
                213,
                263,
                225,
                68,
                88,
                99,
                65,
                207,
                26,
                146,
                321,
                189,
                299,
                107
              ],
              "selection_validation_trials": [
                233,
                242,
                192,
                109,
                223,
                83,
                344,
                313,
                173,
                128,
                182,
                244,
                169,
                222,
                322,
                70,
                246,
                86,
                34,
                243,
                106,
                253,
                131,
                14,
                22,
                33,
                16,
                293
              ],
              "context_alpha": 0.1,
              "residualizer_alpha": 1000.0
            },
            {
              "fold": 1,
              "nuisance_train_trials": [
                113,
                209,
                234,
                204,
                111,
                303,
                205,
                115,
                207,
                290,
                282,
                130,
                110,
                146,
                215,
                192,
                198,
                373,
                7,
                264,
                338,
                36,
                116,
                167,
                289,
                305,
                233,
                31,
                35,
                252,
                67,
                147,
                277,
                265,
                292,
                83,
                139,
                174,
                293,
                228,
                128,
                44,
                143,
                337,
                99,
                258,
                172,
                97,
                11,
                263,
                155,
                22,
                114,
                47,
                206,
                88,
                98,
                33,
                106,
                321,
                350,
                30,
                108,
                319,
                330,
                275,
                13,
                286,
                187,
                281,
                135,
                360,
                122,
                50,
                328,
                65,
                240,
                291,
                302,
                68,
                107,
                340,
                196,
                164,
                245,
                191,
                273,
                124,
                193,
                123,
                322,
                357,
                189,
                150,
                86,
                127,
                342,
                131,
                308,
                223,
                200,
                238,
                25,
                55,
                148,
                266,
                94,
                344,
                158,
                356,
                250,
                372,
                176,
                103,
                38,
                336,
                297,
                371,
                26,
                190,
                304,
                225,
                90,
                202,
                299,
                152,
                6,
                163,
                87,
                232,
                255,
                242,
                213,
                327,
                220,
                257,
                247,
                160,
                261,
                42
              ],
              "nuisance_validation_trials": [
                173,
                253,
                63,
                40,
                222,
                310,
                168,
                2,
                274,
                237,
                178,
                188,
                243,
                169,
                244,
                109,
                182,
                331,
                246,
                21,
                16,
                84,
                70,
                14,
                313,
                132,
                185,
                149,
                283,
                231,
                57,
                248,
                45,
                12,
                34
              ],
              "selection_train_trials": [
                255,
                233,
                35,
                127,
                150,
                122,
                36,
                257,
                290,
                265,
                238,
                373,
                108,
                342,
                337,
                55,
                322,
                190,
                11,
                135,
                103,
                115,
                319,
                158,
                65,
                139,
                344,
                114,
                206,
                273,
                228,
                293,
                113,
                220,
                160,
                240,
                155,
                198,
                131,
                350,
                223,
                202,
                245,
                86,
                213,
                292,
                297,
                209,
                275,
                340,
                200,
                281,
                147,
                242,
                128,
                321,
                356,
                107,
                116,
                124,
                234,
                360,
                164,
                328,
                250,
                22,
                372,
                277,
                174,
                247,
                172,
                167,
                252,
                330,
                47,
                50,
                42,
                192,
                207,
                33,
                106,
                282,
                13,
                205,
                26,
                148,
                7,
                289,
                6,
                111,
                336,
                31,
                193,
                308,
                303,
                146,
                110,
                94,
                38,
                123,
                357,
                371,
                286,
                83,
                44,
                266,
                68,
                258,
                97,
                225,
                204,
                25
              ],
              "selection_validation_trials": [
                163,
                302,
                98,
                299,
                30,
                67,
                305,
                143,
                88,
                304,
                261,
                176,
                130,
                87,
                327,
                152,
                264,
                187,
                291,
                189,
                338,
                263,
                90,
                196,
                191,
                232,
                215,
                99
              ],
              "context_alpha": 0.1,
              "residualizer_alpha": 1000.0
            },
            {
              "fold": 2,
              "nuisance_train_trials": [
                113,
                173,
                209,
                234,
                303,
                205,
                130,
                253,
                63,
                215,
                192,
                198,
                373,
                7,
                40,
                222,
                310,
                116,
                167,
                289,
                233,
                31,
                168,
                35,
                2,
                274,
                237,
                67,
                178,
                277,
                265,
                292,
                83,
                139,
                293,
                228,
                44,
                143,
                337,
                258,
                172,
                188,
                97,
                11,
                263,
                243,
                155,
                169,
                114,
                244,
                206,
                109,
                88,
                98,
                321,
                30,
                319,
                330,
                275,
                182,
                13,
                286,
                187,
                331,
                246,
                281,
                135,
                360,
                122,
                328,
                65,
                240,
                291,
                302,
                68,
                107,
                340,
                196,
                21,
                245,
                16,
                191,
                84,
                70,
                273,
                124,
                193,
                14,
                123,
                322,
                189,
                150,
                86,
                127,
                342,
                131,
                308,
                223,
                313,
                200,
                238,
                25,
                132,
                185,
                148,
                149,
                283,
                266,
                94,
                231,
                57,
                344,
                158,
                356,
                248,
                250,
                372,
                45,
                176,
                12,
                103,
                38,
                297,
                371,
                190,
                225,
                90,
                202,
                299,
                152,
                6,
                163,
                255,
                34,
                242,
                213,
                327,
                220,
                160,
                261
              ],
              "nuisance_validation_trials": [
                204,
                111,
                115,
                207,
                290,
                282,
                110,
                146,
                264,
                338,
                36,
                305,
                252,
                147,
                174,
                128,
                99,
                22,
                47,
                33,
                106,
                350,
                108,
                50,
                164,
                357,
                55,
                336,
                26,
                304,
                87,
                232,
                257,
                247,
                42
              ],
              "selection_train_trials": [
                275,
                25,
                313,
                319,
                97,
                98,
                245,
                45,
                337,
                143,
                176,
                274,
                44,
                103,
                160,
                191,
                223,
                202,
                38,
                86,
                255,
                344,
                261,
                163,
                328,
                65,
                240,
                12,
                371,
                281,
                185,
                286,
                150,
                182,
                265,
                57,
                109,
                266,
                168,
                356,
                88,
                342,
                13,
                130,
                31,
                253,
                34,
                246,
                302,
                196,
                373,
                127,
                139,
                297,
                107,
                114,
                360,
                213,
                209,
                11,
                308,
                6,
                35,
                172,
                67,
                215,
                327,
                206,
                30,
                321,
                205,
                68,
                303,
                231,
                190,
                193,
                220,
                123,
                40,
                228,
                299,
                250,
                289,
                198,
                331,
                178,
                187,
                258,
                14,
                122,
                222,
                2,
                238,
                330,
                148,
                233,
                322,
                90,
                113,
                291,
                135,
                263,
                7,
                116,
                293,
                131,
                188,
                340,
                84,
                372,
                149,
                124
              ],
              "selection_validation_trials": [
                234,
                169,
                94,
                283,
                243,
                158,
                248,
                273,
                152,
                63,
                16,
                155,
                225,
                70,
                200,
                189,
                21,
                192,
                237,
                167,
                244,
                173,
                83,
                292,
                310,
                242,
                132,
                277
              ],
              "context_alpha": 0.1,
              "residualizer_alpha": 1000.0
            },
            {
              "fold": 3,
              "nuisance_train_trials": [
                113,
                173,
                234,
                204,
                111,
                303,
                205,
                115,
                207,
                290,
                282,
                130,
                110,
                146,
                253,
                63,
                215,
                373,
                7,
                264,
                40,
                222,
                338,
                310,
                36,
                116,
                167,
                289,
                305,
                31,
                168,
                35,
                2,
                274,
                237,
                252,
                67,
                147,
                178,
                277,
                292,
                139,
                174,
                228,
                128,
                143,
                99,
                172,
                188,
                97,
                11,
                263,
                243,
                169,
                22,
                244,
                47,
                109,
                98,
                33,
                106,
                321,
                350,
                108,
                319,
                275,
                182,
                286,
                187,
                331,
                246,
                281,
                360,
                50,
                328,
                240,
                291,
                302,
                107,
                340,
                196,
                164,
                21,
                245,
                16,
                191,
                84,
                70,
                124,
                193,
                14,
                123,
                322,
                357,
                150,
                127,
                342,
                131,
                308,
                223,
                313,
                200,
                238,
                25,
                132,
                55,
                185,
                148,
                149,
                283,
                94,
                231,
                57,
                344,
                158,
                248,
                250,
                45,
                176,
                12,
                103,
                38,
                336,
                297,
                371,
                26,
                190,
                304,
                90,
                152,
                6,
                87,
                232,
                255,
                34,
                220,
                257,
                247,
                160,
                42
              ],
              "nuisance_validation_trials": [
                209,
                192,
                198,
                233,
                265,
                83,
                293,
                44,
                337,
                258,
                155,
                114,
                206,
                88,
                30,
                330,
                13,
                135,
                122,
                65,
                68,
                273,
                189,
                86,
                266,
                356,
                372,
                225,
                202,
                299,
                163,
                242,
                213,
                327,
                261
              ],
              "selection_train_trials": [
                123,
                328,
                34,
                12,
                26,
                97,
                130,
                190,
                297,
                182,
                247,
                14,
                342,
                107,
                87,
                98,
                111,
                234,
                22,
                158,
                204,
                240,
                110,
                305,
                168,
                215,
                185,
                187,
                248,
                38,
                255,
                303,
                90,
                360,
                313,
                257,
                99,
                174,
                94,
                281,
                286,
                164,
                108,
                36,
                350,
                373,
                7,
                16,
                115,
                128,
                302,
                220,
                237,
                127,
                172,
                25,
                232,
                149,
                231,
                132,
                42,
                109,
                47,
                291,
                205,
                146,
                33,
                340,
                263,
                253,
                319,
                304,
                169,
                322,
                67,
                357,
                167,
                228,
                152,
                173,
                336,
                243,
                113,
                193,
                103,
                196,
                31,
                244,
                131,
                139,
                70,
                150,
                57,
                321,
                223,
                310,
                344,
                50,
                55,
                2,
                275,
                308,
                21,
                282,
                250,
                207,
                148,
                35,
                191,
                106,
                222,
                143
              ],
              "selection_validation_trials": [
                124,
                289,
                6,
                274,
                63,
                238,
                292,
                11,
                188,
                371,
                40,
                245,
                331,
                147,
                252,
                283,
                178,
                84,
                246,
                200,
                264,
                45,
                160,
                116,
                176,
                277,
                290,
                338
              ],
              "context_alpha": 0.1,
              "residualizer_alpha": 1000.0
            },
            {
              "fold": 4,
              "nuisance_train_trials": [
                113,
                173,
                209,
                204,
                111,
                303,
                115,
                207,
                290,
                282,
                110,
                146,
                253,
                63,
                192,
                198,
                373,
                7,
                264,
                40,
                222,
                338,
                310,
                36,
                167,
                305,
                233,
                168,
                2,
                274,
                237,
                252,
                67,
                147,
                178,
                265,
                83,
                139,
                174,
                293,
                128,
                44,
                143,
                337,
                99,
                258,
                188,
                97,
                243,
                155,
                169,
                22,
                114,
                244,
                47,
                206,
                109,
                88,
                33,
                106,
                350,
                30,
                108,
                330,
                275,
                182,
                13,
                286,
                187,
                331,
                246,
                135,
                360,
                122,
                50,
                65,
                291,
                68,
                196,
                164,
                21,
                245,
                16,
                191,
                84,
                70,
                273,
                124,
                193,
                14,
                123,
                357,
                189,
                150,
                86,
                127,
                308,
                313,
                200,
                25,
                132,
                55,
                185,
                148,
                149,
                283,
                266,
                94,
                231,
                57,
                158,
                356,
                248,
                250,
                372,
                45,
                12,
                103,
                336,
                371,
                26,
                304,
                225,
                90,
                202,
                299,
                6,
                163,
                87,
                232,
                255,
                34,
                242,
                213,
                327,
                220,
                257,
                247,
                261,
                42
              ],
              "nuisance_validation_trials": [
                234,
                205,
                130,
                215,
                116,
                289,
                31,
                35,
                277,
                292,
                228,
                172,
                11,
                263,
                98,
                321,
                319,
                281,
                328,
                240,
                302,
                107,
                340,
                322,
                342,
                131,
                223,
                238,
                344,
                176,
                38,
                297,
                190,
                152,
                160
              ],
              "selection_train_trials": [
                113,
                30,
                350,
                97,
                178,
                250,
                127,
                169,
                115,
                173,
                135,
                202,
                14,
                189,
                167,
                313,
                275,
                331,
                108,
                36,
                308,
                187,
                65,
                16,
                26,
                164,
                33,
                139,
                42,
                124,
                185,
                57,
                371,
                242,
                330,
                191,
                293,
                149,
                86,
                327,
                109,
                220,
                146,
                106,
                55,
                90,
                123,
                244,
                310,
                232,
                198,
                50,
                83,
                6,
                360,
                132,
                305,
                147,
                264,
                150,
                255,
                174,
                253,
                206,
                273,
                286,
                68,
                158,
                47,
                207,
                155,
                356,
                13,
                40,
                303,
                213,
                338,
                168,
                258,
                110,
                248,
                7,
                182,
                45,
                266,
                122,
                114,
                265,
                44,
                22,
                148,
                247,
                84,
                2,
                299,
                87,
                357,
                143,
                233,
                337,
                261,
                25,
                291,
                373,
                196,
                283,
                188,
                94,
                192,
                222,
                193,
                88
              ],
              "selection_validation_trials": [
                304,
                21,
                128,
                282,
                257,
                34,
                163,
                237,
                274,
                243,
                336,
                252,
                231,
                200,
                246,
                111,
                225,
                372,
                245,
                209,
                12,
                103,
                70,
                99,
                290,
                63,
                67,
                204
              ],
              "context_alpha": 0.1,
              "residualizer_alpha": 100.0
            }
          ],
          "train_x_sha256": "0a93406c0a2801af52cc9bd8518001160c974485b5327475be2bafe6b6ffc679",
          "train_y_sha256": "af081409a12f0262d85732ca514e19b1ddf64567d9a73dac896fdca6d7a84365",
          "train_context_prediction_sha256": "1ee8a9e6907d6be24f60080aa908707c120dc1b116f5e07e88fe7e1da7547282",
          "train_neural_prediction_sha256": "0dbd7613ccbb48cf38c1454befea2c1937cdc3ac912b13feeb4f16101148e029",
          "condition_coverage_rule": "max(ceil(0.20*n), n_conditions) when stratifiable"
        },
        {
          "fold": 2,
          "training_trials": [
            113,
            370,
            101,
            209,
            204,
            205,
            290,
            282,
            326,
            210,
            61,
            329,
            192,
            279,
            161,
            198,
            230,
            373,
            7,
            40,
            52,
            157,
            222,
            140,
            95,
            310,
            346,
            104,
            36,
            183,
            289,
            141,
            298,
            267,
            233,
            31,
            168,
            366,
            353,
            277,
            39,
            341,
            83,
            224,
            139,
            62,
            228,
            259,
            355,
            351,
            143,
            208,
            142,
            85,
            0,
            251,
            172,
            120,
            126,
            263,
            243,
            155,
            214,
            169,
            22,
            114,
            206,
            359,
            276,
            180,
            93,
            321,
            96,
            350,
            278,
            77,
            108,
            319,
            4,
            330,
            275,
            121,
            182,
            285,
            154,
            312,
            280,
            317,
            286,
            227,
            246,
            281,
            358,
            29,
            122,
            50,
            328,
            240,
            291,
            302,
            68,
            75,
            340,
            1,
            196,
            164,
            21,
            245,
            16,
            82,
            324,
            191,
            84,
            294,
            352,
            70,
            273,
            14,
            86,
            127,
            131,
            66,
            308,
            223,
            241,
            313,
            200,
            76,
            238,
            25,
            132,
            55,
            354,
            185,
            283,
            266,
            195,
            72,
            125,
            48,
            344,
            158,
            315,
            32,
            356,
            69,
            250,
            372,
            45,
            365,
            10,
            269,
            18,
            9,
            162,
            371,
            203,
            53,
            144,
            288,
            299,
            163,
            27,
            58,
            270,
            255,
            92,
            213,
            327,
            220,
            364,
            257,
            145,
            49,
            42
          ],
          "validation_trials": [
            173,
            234,
            111,
            303,
            115,
            207,
            130,
            110,
            146,
            253,
            63,
            215,
            264,
            338,
            116,
            167,
            305,
            35,
            2,
            274,
            237,
            252,
            67,
            147,
            178,
            265,
            292,
            174,
            293,
            128,
            44,
            337,
            99,
            258,
            188,
            97,
            11,
            244,
            47,
            109,
            88,
            98,
            33,
            106,
            30,
            13,
            187,
            331,
            135,
            360,
            65,
            107,
            124,
            193,
            123,
            322,
            357,
            189,
            150,
            342,
            148,
            149,
            94,
            231,
            57,
            248,
            176,
            12,
            103,
            38,
            336,
            297,
            26,
            190,
            304,
            225,
            90,
            202,
            152,
            6,
            87,
            232,
            34,
            242,
            247,
            160,
            261
          ],
          "nuisance_crossfit_seed": 20262227,
          "final_nuisance_selection_seed": 20262277,
          "final_nuisance_selection_train": [
            52,
            341,
            209,
            354,
            83,
            255,
            93,
            327,
            36,
            230,
            344,
            25,
            200,
            270,
            169,
            182,
            340,
            370,
            277,
            29,
            157,
            121,
            21,
            321,
            154,
            227,
            275,
            246,
            276,
            245,
            350,
            222,
            164,
            240,
            319,
            257,
            86,
            180,
            140,
            85,
            310,
            139,
            243,
            125,
            48,
            172,
            84,
            329,
            16,
            14,
            196,
            142,
            302,
            315,
            195,
            49,
            58,
            0,
            208,
            4,
            366,
            126,
            96,
            68,
            18,
            53,
            373,
            162,
            281,
            27,
            108,
            282,
            359,
            50,
            66,
            141,
            70,
            365,
            220,
            77,
            288,
            120,
            223,
            183,
            155,
            7,
            191,
            286,
            224,
            328,
            251,
            55,
            40,
            132,
            312,
            355,
            259,
            104,
            32,
            317,
            326,
            233,
            158,
            273,
            9,
            228,
            313,
            10,
            291,
            95,
            204,
            290,
            203,
            168,
            269,
            358,
            308,
            82,
            127,
            364,
            241,
            294,
            145,
            76,
            278,
            250,
            263,
            330,
            371,
            298,
            206,
            324,
            113,
            45,
            346,
            283,
            351,
            353,
            289,
            185
          ],
          "final_nuisance_selection_validation": [
            279,
            299,
            285,
            280,
            214,
            122,
            75,
            42,
            1,
            92,
            22,
            161,
            198,
            62,
            372,
            101,
            31,
            192,
            238,
            267,
            163,
            213,
            143,
            266,
            210,
            69,
            144,
            356,
            72,
            131,
            61,
            205,
            39,
            114,
            352
          ],
          "context_alpha": 0.1,
          "residualizer_alpha": 10.0,
          "nuisance_scopes": [
            {
              "fold": 0,
              "nuisance_train_trials": [
                113,
                101,
                209,
                204,
                205,
                290,
                282,
                326,
                210,
                61,
                279,
                161,
                198,
                230,
                373,
                7,
                40,
                52,
                157,
                222,
                140,
                95,
                310,
                346,
                104,
                36,
                183,
                141,
                298,
                267,
                233,
                168,
                366,
                353,
                277,
                39,
                341,
                224,
                139,
                62,
                228,
                259,
                355,
                351,
                143,
                208,
                142,
                85,
                0,
                120,
                126,
                243,
                155,
                169,
                22,
                114,
                206,
                359,
                276,
                93,
                321,
                96,
                350,
                77,
                108,
                319,
                330,
                275,
                121,
                182,
                285,
                154,
                280,
                227,
                281,
                358,
                29,
                122,
                50,
                240,
                291,
                302,
                68,
                1,
                196,
                21,
                245,
                82,
                324,
                191,
                84,
                352,
                273,
                14,
                127,
                131,
                66,
                308,
                313,
                76,
                238,
                25,
                132,
                55,
                354,
                185,
                283,
                266,
                195,
                72,
                125,
                158,
                315,
                32,
                356,
                69,
                372,
                45,
                10,
                269,
                18,
                162,
                371,
                203,
                53,
                144,
                288,
                299,
                163,
                27,
                58,
                270,
                255,
                92,
                327,
                220,
                364,
                257,
                49,
                42
              ],
              "nuisance_validation_trials": [
                370,
                329,
                192,
                289,
                31,
                83,
                251,
                172,
                263,
                214,
                180,
                278,
                4,
                312,
                317,
                286,
                246,
                328,
                75,
                340,
                164,
                16,
                294,
                70,
                86,
                223,
                241,
                200,
                48,
                344,
                250,
                365,
                9,
                213,
                145
              ],
              "selection_train_trials": [
                122,
                140,
                7,
                42,
                326,
                183,
                84,
                364,
                68,
                72,
                204,
                210,
                144,
                222,
                182,
                273,
                66,
                25,
                255,
                240,
                227,
                298,
                290,
                108,
                127,
                356,
                277,
                371,
                52,
                350,
                45,
                21,
                198,
                77,
                321,
                291,
                126,
                359,
                50,
                1,
                354,
                302,
                49,
                282,
                113,
                157,
                163,
                257,
                319,
                315,
                185,
                101,
                203,
                355,
                353,
                281,
                29,
                288,
                206,
                205,
                40,
                158,
                85,
                125,
                270,
                230,
                162,
                269,
                69,
                299,
                76,
                195,
                276,
                243,
                61,
                155,
                27,
                245,
                168,
                324,
                267,
                53,
                10,
                55,
                358,
                259,
                275,
                93,
                143,
                39,
                96,
                161,
                352,
                18,
                92,
                208,
                62,
                341,
                82,
                285,
                22,
                366,
                327,
                191,
                139,
                280,
                228,
                141,
                120,
                220,
                330,
                132
              ],
              "selection_validation_trials": [
                36,
                131,
                373,
                142,
                95,
                14,
                32,
                154,
                310,
                196,
                279,
                346,
                233,
                224,
                283,
                238,
                104,
                209,
                169,
                308,
                114,
                0,
                121,
                351,
                372,
                313,
                58,
                266
              ],
              "context_alpha": 0.1,
              "residualizer_alpha": 100.0
            },
            {
              "fold": 1,
              "nuisance_train_trials": [
                113,
                370,
                209,
                204,
                205,
                290,
                282,
                210,
                61,
                329,
                192,
                161,
                230,
                373,
                7,
                40,
                157,
                222,
                140,
                310,
                346,
                104,
                36,
                289,
                298,
                233,
                31,
                366,
                353,
                277,
                341,
                83,
                62,
                228,
                259,
                355,
                143,
                208,
                142,
                85,
                0,
                251,
                172,
                120,
                263,
                243,
                155,
                214,
                22,
                114,
                206,
                359,
                276,
                180,
                93,
                321,
                96,
                350,
                278,
                77,
                108,
                319,
                4,
                330,
                275,
                121,
                182,
                285,
                154,
                312,
                280,
                317,
                286,
                246,
                281,
                358,
                122,
                50,
                328,
                240,
                291,
                302,
                75,
                340,
                196,
                164,
                21,
                245,
                16,
                324,
                84,
                294,
                70,
                273,
                86,
                127,
                66,
                308,
                223,
                241,
                200,
                76,
                238,
                132,
                354,
                185,
                283,
                266,
                195,
                72,
                125,
                48,
                344,
                158,
                315,
                32,
                69,
                250,
                372,
                45,
                365,
                10,
                269,
                9,
                162,
                371,
                203,
                53,
                299,
                27,
                58,
                270,
                255,
                92,
                213,
                327,
                364,
                145,
                49,
                42
              ],
              "nuisance_validation_trials": [
                101,
                326,
                279,
                198,
                52,
                95,
                183,
                141,
                267,
                168,
                39,
                224,
                139,
                351,
                126,
                169,
                227,
                29,
                68,
                1,
                82,
                191,
                352,
                14,
                131,
                313,
                25,
                55,
                356,
                18,
                144,
                288,
                163,
                220,
                257
              ],
              "selection_train_trials": [
                280,
                319,
                132,
                350,
                164,
                243,
                196,
                246,
                228,
                158,
                373,
                317,
                276,
                58,
                145,
                125,
                346,
                277,
                206,
                282,
                290,
                259,
                76,
                195,
                255,
                281,
                310,
                358,
                48,
                294,
                273,
                45,
                321,
                285,
                263,
                329,
                355,
                49,
                83,
                354,
                104,
                70,
                21,
                69,
                245,
                9,
                77,
                4,
                270,
                32,
                143,
                372,
                298,
                299,
                72,
                286,
                324,
                209,
                214,
                251,
                0,
                22,
                85,
                308,
                142,
                75,
                172,
                230,
                365,
                86,
                127,
                266,
                182,
                62,
                359,
                328,
                61,
                213,
                210,
                10,
                344,
                120,
                283,
                241,
                157,
                370,
                200,
                340,
                113,
                66,
                238,
                366,
                161,
                203,
                155,
                16,
                7,
                50,
                250,
                96,
                364,
                36,
                289,
                208,
                180,
                341,
                84,
                93,
                302,
                162,
                278,
                240
              ],
              "selection_validation_trials": [
                140,
                204,
                40,
                192,
                275,
                315,
                121,
                154,
                31,
                53,
                114,
                222,
                312,
                185,
                27,
                291,
                122,
                233,
                223,
                108,
                269,
                327,
                205,
                371,
                353,
                330,
                92,
                42
              ],
              "context_alpha": 0.1,
              "residualizer_alpha": 1000.0
            },
            {
              "fold": 2,
              "nuisance_train_trials": [
                113,
                370,
                101,
                209,
                204,
                326,
                210,
                61,
                329,
                192,
                279,
                161,
                198,
                230,
                373,
                7,
                52,
                157,
                140,
                95,
                310,
                346,
                104,
                183,
                289,
                141,
                298,
                267,
                233,
                31,
                168,
                277,
                39,
                341,
                83,
                224,
                139,
                62,
                228,
                259,
                355,
                351,
                143,
                208,
                0,
                251,
                172,
                126,
                263,
                243,
                214,
                169,
                206,
                180,
                93,
                321,
                350,
                278,
                77,
                319,
                4,
                330,
                275,
                182,
                285,
                154,
                312,
                280,
                317,
                286,
                227,
                246,
                281,
                358,
                29,
                122,
                50,
                328,
                240,
                291,
                302,
                68,
                75,
                340,
                1,
                196,
                164,
                21,
                16,
                82,
                324,
                191,
                294,
                352,
                70,
                273,
                14,
                86,
                131,
                66,
                308,
                223,
                241,
                313,
                200,
                76,
                238,
                25,
                132,
                55,
                354,
                185,
                72,
                48,
                344,
                315,
                32,
                356,
                250,
                45,
                365,
                10,
                18,
                9,
                162,
                371,
                203,
                144,
                288,
                299,
                163,
                58,
                255,
                213,
                327,
                220,
                364,
                257,
                145,
                49
              ],
              "nuisance_validation_trials": [
                205,
                290,
                282,
                40,
                222,
                36,
                366,
                353,
                142,
                85,
                120,
                155,
                22,
                114,
                359,
                276,
                96,
                108,
                121,
                245,
                84,
                127,
                283,
                266,
                195,
                125,
                158,
                69,
                372,
                269,
                53,
                27,
                270,
                92,
                42
              ],
              "selection_train_trials": [
                250,
                327,
                86,
                161,
                319,
                66,
                0,
                328,
                172,
                154,
                191,
                72,
                365,
                313,
                329,
                373,
                50,
                220,
                183,
                182,
                164,
                273,
                352,
                200,
                25,
                4,
                255,
                214,
                48,
                203,
                291,
                240,
                344,
                223,
                209,
                180,
                346,
                70,
                77,
                21,
                62,
                131,
                330,
                141,
                16,
                208,
                206,
                321,
                68,
                326,
                185,
                9,
                39,
                355,
                278,
                350,
                58,
                75,
                49,
                230,
                162,
                55,
                122,
                227,
                52,
                312,
                340,
                204,
                1,
                370,
                14,
                351,
                157,
                275,
                196,
                83,
                228,
                7,
                280,
                308,
                18,
                299,
                95,
                76,
                324,
                168,
                289,
                140,
                356,
                281,
                285,
                364,
                192,
                243,
                354,
                317,
                341,
                145,
                246,
                139,
                241,
                210,
                82,
                263,
                259,
                277,
                132,
                251,
                45,
                302,
                371,
                29
              ],
              "selection_validation_trials": [
                31,
                93,
                298,
                224,
                10,
                144,
                169,
                104,
                113,
                288,
                126,
                61,
                310,
                294,
                267,
                286,
                279,
                101,
                358,
                315,
                238,
                163,
                213,
                257,
                198,
                233,
                32,
                143
              ],
              "context_alpha": 0.1,
              "residualizer_alpha": 100.0
            },
            {
              "fold": 3,
              "nuisance_train_trials": [
                113,
                370,
                101,
                209,
                205,
                290,
                282,
                326,
                61,
                329,
                192,
                279,
                161,
                198,
                373,
                7,
                40,
                52,
                222,
                95,
                36,
                183,
                289,
                141,
                298,
                267,
                233,
                31,
                168,
                366,
                353,
                39,
                341,
                83,
                224,
                139,
                62,
                228,
                355,
                351,
                142,
                85,
                0,
                251,
                172,
                120,
                126,
                263,
                155,
                214,
                169,
                22,
                114,
                206,
                359,
                276,
                180,
                321,
                96,
                350,
                278,
                108,
                319,
                4,
                275,
                121,
                182,
                285,
                312,
                280,
                317,
                286,
                227,
                246,
                29,
                122,
                50,
                328,
                68,
                75,
                340,
                1,
                164,
                245,
                16,
                82,
                191,
                84,
                294,
                352,
                70,
                14,
                86,
                127,
                131,
                66,
                308,
                223,
                241,
                313,
                200,
                25,
                132,
                55,
                354,
                283,
                266,
                195,
                125,
                48,
                344,
                158,
                32,
                356,
                69,
                250,
                372,
                365,
                10,
                269,
                18,
                9,
                371,
                203,
                53,
                144,
                288,
                299,
                163,
                27,
                270,
                255,
                92,
                213,
                327,
                220,
                364,
                257,
                145,
                42
              ],
              "nuisance_validation_trials": [
                204,
                210,
                230,
                157,
                140,
                310,
                346,
                104,
                277,
                259,
                143,
                208,
                243,
                93,
                77,
                330,
                154,
                281,
                358,
                240,
                291,
                302,
                196,
                21,
                324,
                273,
                76,
                238,
                185,
                72,
                315,
                45,
                162,
                58,
                49
              ],
              "selection_train_trials": [
                276,
                365,
                205,
                282,
                263,
                182,
                195,
                40,
                200,
                228,
                224,
                61,
                168,
                353,
                82,
                350,
                155,
                158,
                298,
                39,
                308,
                341,
                198,
                125,
                299,
                9,
                172,
                192,
                142,
                50,
                213,
                18,
                317,
                169,
                191,
                92,
                42,
                220,
                285,
                108,
                85,
                356,
                206,
                114,
                144,
                127,
                245,
                25,
                241,
                70,
                233,
                371,
                145,
                354,
                312,
                250,
                131,
                141,
                75,
                4,
                359,
                132,
                352,
                16,
                278,
                203,
                313,
                326,
                270,
                286,
                55,
                257,
                27,
                280,
                126,
                29,
                328,
                161,
                163,
                266,
                95,
                32,
                36,
                267,
                340,
                255,
                0,
                222,
                121,
                7,
                319,
                14,
                96,
                355,
                290,
                180,
                122,
                113,
                288,
                344,
                251,
                10,
                52,
                279,
                209,
                69,
                372,
                101,
                327,
                164,
                289,
                48
              ],
              "selection_validation_trials": [
                275,
                31,
                294,
                183,
                214,
                139,
                86,
                269,
                22,
                68,
                364,
                366,
                283,
                53,
                1,
                223,
                227,
                351,
                84,
                66,
                321,
                329,
                120,
                246,
                370,
                62,
                83,
                373
              ],
              "context_alpha": 0.1,
              "residualizer_alpha": 1000.0
            },
            {
              "fold": 4,
              "nuisance_train_trials": [
                370,
                101,
                204,
                205,
                290,
                282,
                326,
                210,
                329,
                192,
                279,
                198,
                230,
                40,
                52,
                157,
                222,
                140,
                95,
                310,
                346,
                104,
                36,
                183,
                289,
                141,
                267,
                31,
                168,
                366,
                353,
                277,
                39,
                83,
                224,
                139,
                259,
                351,
                143,
                208,
                142,
                85,
                251,
                172,
                120,
                126,
                263,
                243,
                155,
                214,
                169,
                22,
                114,
                359,
                276,
                180,
                93,
                96,
                278,
                77,
                108,
                4,
                330,
                121,
                154,
                312,
                317,
                286,
                227,
                246,
                281,
                358,
                29,
                328,
                240,
                291,
                302,
                68,
                75,
                340,
                1,
                196,
                164,
                21,
                245,
                16,
                82,
                324,
                191,
                84,
                294,
                352,
                70,
                273,
                14,
                86,
                127,
                131,
                223,
                241,
                313,
                200,
                76,
                238,
                25,
                55,
                185,
                283,
                266,
                195,
                72,
                125,
                48,
                344,
                158,
                315,
                356,
                69,
                250,
                372,
                45,
                365,
                269,
                18,
                9,
                162,
                53,
                144,
                288,
                163,
                27,
                58,
                270,
                92,
                213,
                220,
                257,
                145,
                49,
                42
              ],
              "nuisance_validation_trials": [
                113,
                209,
                61,
                161,
                373,
                7,
                298,
                233,
                341,
                62,
                228,
                355,
                0,
                206,
                321,
                350,
                319,
                275,
                182,
                285,
                280,
                122,
                50,
                66,
                308,
                132,
                354,
                32,
                10,
                371,
                203,
                299,
                255,
                327,
                364
              ],
              "selection_train_trials": [
                183,
                55,
                191,
                143,
                281,
                346,
                158,
                75,
                68,
                21,
                31,
                302,
                131,
                29,
                120,
                70,
                220,
                101,
                9,
                213,
                294,
                144,
                172,
                324,
                140,
                353,
                230,
                14,
                290,
                329,
                214,
                238,
                328,
                108,
                1,
                16,
                223,
                82,
                164,
                243,
                104,
                76,
                85,
                126,
                77,
                365,
                289,
                286,
                257,
                127,
                251,
                352,
                84,
                83,
                40,
                4,
                270,
                27,
                312,
                168,
                95,
                154,
                157,
                330,
                351,
                163,
                222,
                279,
                192,
                282,
                198,
                36,
                266,
                269,
                72,
                155,
                48,
                18,
                315,
                358,
                53,
                356,
                310,
                52,
                145,
                86,
                208,
                200,
                267,
                344,
                313,
                276,
                370,
                96,
                227,
                180,
                93,
                245,
                210,
                340,
                288,
                45,
                224,
                92,
                142,
                69,
                196,
                39,
                121,
                185,
                240,
                205
              ],
              "selection_validation_trials": [
                162,
                283,
                277,
                291,
                58,
                326,
                141,
                25,
                278,
                273,
                366,
                169,
                359,
                114,
                250,
                125,
                22,
                317,
                263,
                139,
                42,
                195,
                372,
                49,
                246,
                204,
                259,
                241
              ],
              "context_alpha": 0.1,
              "residualizer_alpha": 100.0
            }
          ],
          "train_x_sha256": "864ad8bc758971bd8177592b07c48661c61d3c4e62a7df64fc0831f2ba19b8b6",
          "train_y_sha256": "920feb671d94a4157f3c17cae66c3de4b56d0b08781ee239792c97b0147774f7",
          "train_context_prediction_sha256": "363685e4338d2239fa88823c80d308b304838376143655282d886e198cd3a2e3",
          "train_neural_prediction_sha256": "f85fa741a033ce3a2f4cdcd97808267f4e2808cedde58f9a5f3083af0d4b4f60",
          "condition_coverage_rule": "max(ceil(0.20*n), n_conditions) when stratifiable"
        }
      ],
      "learner": "linear",
      "outer_training_trials": [
        113,
        370,
        173,
        101,
        209,
        234,
        204,
        111,
        303,
        205,
        115,
        207,
        290,
        282,
        326,
        210,
        130,
        110,
        146,
        253,
        63,
        61,
        329,
        215,
        192,
        279,
        161,
        198,
        230,
        373,
        7,
        264,
        40,
        52,
        157,
        222,
        140,
        95,
        338,
        310,
        346,
        104,
        36,
        183,
        116,
        167,
        289,
        141,
        298,
        305,
        267,
        233,
        31,
        168,
        35,
        2,
        274,
        366,
        237,
        252,
        67,
        147,
        353,
        178,
        277,
        39,
        265,
        341,
        292,
        83,
        224,
        139,
        174,
        293,
        62,
        228,
        128,
        44,
        259,
        355,
        351,
        143,
        208,
        337,
        99,
        142,
        258,
        85,
        0,
        251,
        172,
        188,
        120,
        126,
        97,
        11,
        263,
        243,
        155,
        214,
        169,
        22,
        114,
        244,
        47,
        206,
        109,
        88,
        359,
        276,
        98,
        33,
        106,
        180,
        93,
        321,
        96,
        350,
        278,
        30,
        77,
        108,
        319,
        4,
        330,
        275,
        121,
        182,
        285,
        154,
        312,
        280,
        13,
        317,
        286,
        227,
        187,
        331,
        246,
        281,
        135,
        360,
        358,
        29,
        122,
        50,
        328,
        65,
        240,
        291,
        302,
        68,
        75,
        107,
        340,
        1,
        196,
        164,
        21,
        245,
        16,
        82,
        324,
        191,
        84,
        294,
        352,
        70,
        273,
        124,
        193,
        14,
        123,
        322,
        357,
        189,
        150,
        86,
        127,
        342,
        131,
        66,
        308,
        223,
        241,
        313,
        200,
        76,
        238,
        25,
        132,
        55,
        354,
        185,
        148,
        149,
        283,
        266,
        195,
        72,
        94,
        125,
        231,
        48,
        57,
        344,
        158,
        315,
        32,
        356,
        248,
        69,
        250,
        372,
        45,
        365,
        10,
        269,
        18,
        176,
        12,
        103,
        9,
        38,
        162,
        336,
        297,
        371,
        26,
        203,
        190,
        304,
        53,
        144,
        225,
        90,
        288,
        202,
        299,
        152,
        6,
        163,
        27,
        87,
        232,
        58,
        270,
        255,
        34,
        242,
        92,
        213,
        327,
        220,
        364,
        257,
        145,
        247,
        49,
        160,
        261,
        42
      ],
      "outer_test_trials": [
        153,
        59,
        296,
        334,
        17,
        335,
        3,
        19,
        306,
        56,
        268,
        320,
        64,
        226,
        260,
        105,
        284,
        199,
        332,
        73,
        51,
        80,
        339,
        74,
        363,
        343,
        318,
        89,
        271,
        347,
        333,
        323,
        177,
        361,
        78,
        170,
        307,
        23,
        369,
        166,
        211,
        91,
        218,
        41,
        184,
        118,
        54,
        212,
        197,
        81,
        46,
        367,
        219,
        15,
        194,
        156,
        138,
        175,
        186,
        348,
        129,
        201,
        119,
        159,
        134,
        287,
        301,
        151,
        239,
        349,
        217,
        112,
        165,
        133,
        37,
        254,
        249,
        79,
        345,
        216,
        179,
        229,
        256,
        71,
        309,
        368,
        28,
        300,
        236,
        137,
        181,
        311,
        20,
        314,
        374,
        262,
        362,
        117,
        100,
        43,
        136,
        325,
        5,
        235,
        102,
        24,
        295,
        60,
        8,
        272,
        171,
        316,
        221
      ]
    }
  ]
}
```
