## Supplementary material for "Motor cortical signals predict finger velocity beyond task geometry": Source data and analysis code: 0f3bee141da66dac.json

```
{
  "job": {
    "id": "0f3bee141da66dac",
    "config": {
      "dataset": "LINK",
      "group": "development",
      "model": "linear",
      "seed": 20260728,
      "context_mode": "geometry_tensor",
      "file": "sub-Monkey-N_ses-20220415_obj-y4c3g5_ecephys.nwb",
      "signal": "ThresholdCrossings",
      "date": "2022-04-15",
      "task": "RD"
    },
    "bootstrap": 500,
    "permutations": 0,
    "references": [
      {
        "table": "primary_analysis/link_fully_nested_metrics.csv",
        "row": 92
      }
    ]
  },
  "code_sha256": "f521cbb9b7859ea5fefbac7eda12229d833abbeed7b51b6263a70b840a98c21f",
  "elapsed_seconds": 11.53480737505015,
  "metrics": {
    "context_r2": 0.6363590069445015,
    "exact_r2": 0.6542591966002719,
    "exact_gain": 0.01790018865737471,
    "replacement_gain": -0.011434835934332236,
    "self_replacement_max_abs_error": 0.0,
    "context_mse": 0.00023171262805278802,
    "exact_mse": 0.000220306598295442,
    "replacement_mse": 0.00023899892438372801,
    "context_rmse": 0.015222109842357202,
    "exact_rmse": 0.014842728802192742,
    "replacement_rmse": 0.015459590045784784,
    "normalized_context_rmse": 0.6030265108377636,
    "normalized_exact_rmse": 0.5879972653982267,
    "mse_reduction_percent": 4.922489487602522,
    "component_context_rmse": [
      0.01653602997226726,
      0.013783503504619396
    ],
    "component_exact_rmse": [
      0.016264644593172225,
      0.013269307926515135
    ],
    "component_replacement_rmse": [
      0.016662137558042606,
      0.014155247110676747
    ],
    "component_exact_gain": [
      0.011241041549731759,
      0.028828887603194672
    ],
    "exact_gain_ci_low": 0.011002039609405748,
    "exact_gain_ci_high": 0.026162969279071902,
    "train_trials": 262,
    "test_trials": 113,
    "final_context_alpha": 1.0,
    "final_residualizer_alpha": 1000.0,
    "innovation_alpha": 10000.0,
    "crossfit_folds": 5,
    "eligible_sources_min": 7,
    "eligible_sources_median": 15.0,
    "source_reuse_max": 4,
    "source_reuse_median_nonzero": 1.0,
    "replacement_distance_mean": 0.08987876611761353,
    "replacement_distance_median": 0.06960145933338224,
    "replacement_penalty_distance_spearman": 0.10625493883679031,
    "permutation_gain_mean": null,
    "permutation_gain_low": null,
    "permutation_gain_high": null,
    "permutation_gains": [],
    "train_indices": [
      362,
      301,
      147,
      273,
      346,
      16,
      110,
      116,
      270,
      25,
      92,
      285,
      157,
      56,
      366,
      71,
      202,
      265,
      195,
      349,
      214,
      339,
      17,
      33,
      14,
      250,
      327,
      177,
      224,
      194,
      127,
      353,
      330,
      24,
      149,
      58,
      112,
      50,
      68,
      254,
      78,
      37,
      232,
      345,
      52,
      245,
      80,
      69,
      183,
      120,
      223,
      95,
      318,
      338,
      70,
      287,
      256,
      170,
      139,
      187,
      226,
      21,
      91,
      322,
      166,
      269,
      74,
      7,
      193,
      255,
      122,
      373,
      30,
      96,
      26,
      306,
      260,
      235,
      98,
      182,
      192,
      282,
      324,
      340,
      137,
      278,
      374,
      81,
      201,
      228,
      336,
      40,
      335,
      325,
      207,
      10,
      329,
      169,
      304,
      257,
      113,
      294,
      126,
      219,
      105,
      47,
      90,
      297,
      115,
      337,
      51,
      264,
      191,
      320,
      280,
      288,
      296,
      34,
      262,
      239,
      172,
      123,
      180,
      222,
      124,
      165,
      351,
      185,
      45,
      11,
      54,
      32,
      111,
      300,
      128,
      46,
      190,
      197,
      206,
      204,
      8,
      179,
      208,
      218,
      83,
      0,
      150,
      39,
      86,
      53,
      210,
      333,
      203,
      188,
      85,
      28,
      209,
      359,
      41,
      148,
      240,
      227,
      131,
      117,
      27,
      236,
      352,
      238,
      234,
      241,
      215,
      248,
      323,
      360,
      82,
      259,
      114,
      242,
      247,
      13,
      371,
      354,
      332,
      369,
      143,
      274,
      196,
      200,
      108,
      268,
      61,
      302,
      158,
      31,
      321,
      9,
      106,
      368,
      49,
      36,
      102,
      44,
      93,
      314,
      313,
      298,
      107,
      132,
      118,
      370,
      272,
      372,
      174,
      289,
      283,
      63,
      344,
      87,
      65,
      43,
      348,
      199,
      29,
      156,
      358,
      66,
      15,
      19,
      146,
      243,
      342,
      365,
      286,
      62,
      319,
      119,
      181,
      310,
      88,
      48,
      79,
      178,
      18,
      212,
      205,
      161,
      357,
      355,
      363,
      343,
      64,
      125,
      164,
      154,
      84,
      2,
      311,
      233,
      251,
      160,
      151,
      303
    ],
    "test_indices": [
      20,
      284,
      184,
      130,
      277,
      261,
      171,
      133,
      186,
      134,
      155,
      221,
      1,
      290,
      307,
      293,
      295,
      3,
      253,
      216,
      129,
      4,
      246,
      67,
      12,
      22,
      220,
      225,
      97,
      57,
      350,
      136,
      229,
      305,
      35,
      361,
      99,
      299,
      138,
      230,
      189,
      101,
      292,
      309,
      153,
      252,
      317,
      276,
      173,
      315,
      55,
      94,
      72,
      159,
      23,
      73,
      217,
      152,
      271,
      334,
      100,
      163,
      76,
      308,
      60,
      312,
      141,
      279,
      291,
      59,
      237,
      109,
      356,
      347,
      211,
      121,
      144,
      168,
      103,
      75,
      176,
      267,
      281,
      367,
      328,
      244,
      135,
      5,
      38,
      249,
      142,
      331,
      42,
      198,
      213,
      145,
      231,
      77,
      316,
      275,
      364,
      175,
      140,
      89,
      326,
      167,
      162,
      258,
      341,
      263,
      6,
      266,
      104
    ],
    "replacement_sources": [
      217,
      103,
      326,
      186,
      136,
      73,
      57,
      89,
      130,
      299,
      135,
      129,
      249,
      292,
      249,
      73,
      246,
      328,
      230,
      350,
      221,
      162,
      138,
      103,
      326,
      72,
      237,
      89,
      347,
      171,
      216,
      231,
      136,
      59,
      145,
      231,
      347,
      168,
      246,
      246,
      73,
      312,
      290,
      73,
      67,
      309,
      284,
      152,
      38,
      175,
      72,
      328,
      55,
      334,
      347,
      309,
      20,
      109,
      22,
      6,
      77,
      249,
      267,
      364,
      213,
      101,
      4,
      356,
      144,
      305,
      220,
      152,
      279,
      23,
      266,
      186,
      12,
      299,
      5,
      5,
      140,
      76,
      97,
      101,
      3,
      1,
      152,
      103,
      173,
      163,
      312,
      275,
      230,
      221,
      229,
      35,
      266,
      38,
      253,
      5,
      89,
      109,
      176,
      364,
      12,
      292,
      4,
      76,
      305,
      291,
      334,
      211,
      258
    ],
    "fold_scopes": [
      {
        "fold": 0,
        "nuisance_train_trials": [
          301,
          147,
          273,
          346,
          16,
          110,
          270,
          25,
          92,
          285,
          157,
          366,
          71,
          202,
          265,
          195,
          349,
          214,
          17,
          33,
          14,
          250,
          327,
          177,
          224,
          194,
          127,
          353,
          330,
          24,
          58,
          112,
          50,
          68,
          254,
          78,
          37,
          232,
          345,
          52,
          245,
          80,
          69,
          183,
          223,
          95,
          318,
          338,
          70,
          256,
          170,
          139,
          187,
          226,
          91,
          322,
          166,
          269,
          7,
          193,
          255,
          122,
          373,
          30,
          96,
          26,
          260,
          235,
          98,
          182,
          282,
          324,
          340,
          278,
          374,
          81,
          201,
          228,
          336,
          40,
          335,
          325,
          207,
          10,
          329,
          169,
          304,
          257,
          113,
          294,
          126,
          219,
          105,
          90,
          115,
          337,
          264,
          191,
          320,
          280,
          288,
          296,
          34,
          262,
          239,
          123,
          180,
          222,
          165,
          351,
          32,
          111,
          300,
          128,
          190,
          197,
          206,
          204,
          8,
          208,
          218,
          0,
          150,
          39,
          53,
          210,
          333,
          203,
          188,
          28,
          209,
          359,
          41,
          131,
          117,
          27,
          352,
          234,
          241,
          248,
          360,
          259,
          242,
          247,
          13,
          371,
          332,
          369,
          143,
          196,
          200,
          108,
          61,
          302,
          158,
          31,
          9,
          106,
          368,
          49,
          36,
          102,
          314,
          298,
          107,
          132,
          370,
          272,
          372,
          174,
          283,
          63,
          344,
          65,
          43,
          348,
          199,
          156,
          66,
          15,
          146,
          243,
          342,
          365,
          286,
          62,
          319,
          119,
          181,
          310,
          79,
          18,
          212,
          205,
          161,
          357,
          355,
          363,
          343,
          64,
          125,
          164,
          154,
          84,
          2,
          233,
          160,
          151,
          303
        ],
        "nuisance_validation_trials": [
          362,
          116,
          56,
          339,
          149,
          120,
          287,
          21,
          74,
          306,
          192,
          137,
          47,
          297,
          51,
          172,
          124,
          185,
          45,
          11,
          54,
          46,
          179,
          83,
          86,
          85,
          148,
          240,
          227,
          236,
          238,
          215,
          323,
          82,
          114,
          354,
          274,
          268,
          321,
          44,
          93,
          313,
          118,
          289,
          87,
          29,
          358,
          19,
          88,
          48,
          178,
          311,
          251
        ],
        "selection_train_trials": [
          157,
          78,
          206,
          58,
          195,
          282,
          146,
          196,
          224,
          330,
          132,
          340,
          301,
          17,
          7,
          254,
          257,
          194,
          353,
          318,
          345,
          201,
          32,
          333,
          286,
          79,
          228,
          91,
          373,
          234,
          119,
          181,
          108,
          154,
          102,
          324,
          170,
          33,
          363,
          335,
          285,
          374,
          0,
          180,
          325,
          70,
          68,
          352,
          368,
          209,
          110,
          183,
          298,
          233,
          310,
          241,
          24,
          232,
          151,
          243,
          123,
          338,
          52,
          278,
          125,
          90,
          188,
          16,
          174,
          13,
          265,
          327,
          344,
          269,
          197,
          200,
          280,
          303,
          18,
          81,
          161,
          169,
          239,
          64,
          165,
          71,
          219,
          272,
          322,
          160,
          300,
          296,
          212,
          223,
          53,
          25,
          96,
          210,
          235,
          164,
          113,
          336,
          30,
          259,
          348,
          193,
          9,
          369,
          166,
          255,
          80,
          242,
          202,
          65,
          351,
          207,
          10,
          107,
          359,
          343,
          190,
          31,
          260,
          245,
          283,
          314,
          122,
          226,
          302,
          371,
          372,
          360,
          337,
          262,
          49,
          247,
          147,
          41,
          156,
          346,
          95,
          14,
          69,
          106,
          139,
          128,
          370,
          50,
          131,
          61,
          256,
          205,
          158,
          304,
          365,
          84,
          15,
          329,
          199,
          248,
          250,
          150,
          39,
          127,
          187,
          8,
          27
        ],
        "selection_validation_trials": [
          270,
          332,
          264,
          294,
          288,
          182,
          66,
          62,
          191,
          320,
          319,
          98,
          115,
          126,
          111,
          43,
          36,
          63,
          177,
          28,
          273,
          218,
          37,
          203,
          222,
          366,
          342,
          92,
          34,
          112,
          105,
          26,
          355,
          349,
          40,
          117,
          204,
          214,
          357,
          143,
          208,
          2
        ],
        "context_alpha": 0.1,
        "residualizer_alpha": 1000.0
      },
      {
        "fold": 1,
        "nuisance_train_trials": [
          362,
          301,
          147,
          346,
          110,
          116,
          270,
          92,
          285,
          157,
          56,
          366,
          71,
          202,
          265,
          195,
          214,
          339,
          17,
          33,
          14,
          327,
          127,
          353,
          149,
          58,
          112,
          50,
          68,
          254,
          78,
          37,
          232,
          345,
          52,
          245,
          69,
          183,
          120,
          223,
          95,
          318,
          338,
          287,
          256,
          139,
          187,
          226,
          21,
          91,
          166,
          269,
          74,
          7,
          193,
          122,
          373,
          30,
          26,
          306,
          260,
          235,
          98,
          182,
          192,
          282,
          324,
          340,
          137,
          278,
          374,
          81,
          201,
          228,
          336,
          40,
          325,
          207,
          10,
          329,
          304,
          113,
          294,
          126,
          219,
          47,
          90,
          297,
          51,
          264,
          191,
          320,
          280,
          262,
          239,
          172,
          123,
          180,
          222,
          124,
          165,
          351,
          185,
          45,
          11,
          54,
          111,
          300,
          128,
          46,
          190,
          197,
          8,
          179,
          218,
          83,
          0,
          150,
          86,
          210,
          333,
          203,
          188,
          85,
          28,
          209,
          359,
          41,
          148,
          240,
          227,
          131,
          27,
          236,
          352,
          238,
          234,
          241,
          215,
          248,
          323,
          360,
          82,
          259,
          114,
          242,
          247,
          13,
          371,
          354,
          332,
          369,
          274,
          196,
          268,
          61,
          302,
          158,
          31,
          321,
          9,
          106,
          368,
          49,
          102,
          44,
          93,
          314,
          313,
          107,
          132,
          118,
          370,
          272,
          174,
          289,
          283,
          63,
          344,
          87,
          65,
          199,
          29,
          156,
          358,
          66,
          15,
          19,
          243,
          342,
          286,
          319,
          119,
          88,
          48,
          79,
          178,
          18,
          161,
          355,
          363,
          125,
          164,
          154,
          2,
          311,
          251,
          160,
          151
        ],
        "nuisance_validation_trials": [
          273,
          16,
          25,
          349,
          250,
          177,
          224,
          194,
          330,
          24,
          80,
          70,
          170,
          322,
          255,
          96,
          335,
          169,
          257,
          105,
          115,
          337,
          288,
          296,
          34,
          32,
          206,
          204,
          208,
          39,
          53,
          117,
          143,
          200,
          108,
          36,
          298,
          372,
          43,
          348,
          146,
          365,
          62,
          181,
          310,
          212,
          205,
          357,
          343,
          64,
          84,
          233,
          303
        ],
        "selection_train_trials": [
          0,
          47,
          137,
          285,
          54,
          49,
          52,
          17,
          294,
          199,
          219,
          353,
          114,
          188,
          251,
          131,
          342,
          269,
          325,
          243,
          197,
          236,
          203,
          98,
          18,
          66,
          44,
          9,
          180,
          116,
          85,
          65,
          69,
          46,
          242,
          264,
          235,
          8,
          33,
          11,
          248,
          41,
          151,
          300,
          139,
          78,
          306,
          158,
          274,
          30,
          2,
          218,
          247,
          68,
          345,
          13,
          37,
          178,
          282,
          259,
          124,
          287,
          191,
          338,
          260,
          107,
          318,
          245,
          132,
          120,
          321,
          125,
          83,
          262,
          354,
          351,
          207,
          166,
          112,
          29,
          352,
          272,
          58,
          21,
          102,
          14,
          93,
          369,
          359,
          157,
          344,
          195,
          164,
          192,
          232,
          370,
          215,
          268,
          148,
          88,
          79,
          373,
          160,
          324,
          7,
          63,
          119,
          51,
          48,
          238,
          210,
          319,
          86,
          193,
          95,
          302,
          223,
          91,
          156,
          314,
          127,
          31,
          190,
          346,
          196,
          355,
          71,
          289,
          182,
          320,
          227,
          374,
          128,
          270,
          358,
          323,
          265,
          179,
          118,
          150,
          301,
          329,
          111,
          278,
          81,
          174,
          183,
          332,
          286,
          40,
          240,
          74,
          61,
          50,
          19,
          239,
          339,
          26,
          313,
          185,
          304,
          214,
          126,
          147,
          122,
          371,
          154
        ],
        "selection_validation_trials": [
          165,
          363,
          368,
          234,
          149,
          297,
          340,
          362,
          27,
          311,
          10,
          172,
          360,
          327,
          226,
          113,
          87,
          187,
          45,
          90,
          28,
          366,
          222,
          161,
          333,
          82,
          280,
          56,
          209,
          254,
          123,
          228,
          202,
          106,
          283,
          241,
          15,
          256,
          110,
          92,
          336,
          201
        ],
        "context_alpha": 0.1,
        "residualizer_alpha": 1000.0
      },
      {
        "fold": 2,
        "nuisance_train_trials": [
          362,
          301,
          273,
          16,
          110,
          116,
          270,
          25,
          92,
          285,
          157,
          56,
          366,
          71,
          265,
          195,
          349,
          214,
          339,
          17,
          33,
          14,
          250,
          327,
          177,
          224,
          194,
          127,
          353,
          330,
          24,
          149,
          58,
          112,
          50,
          254,
          78,
          37,
          232,
          345,
          52,
          245,
          80,
          183,
          120,
          223,
          95,
          70,
          287,
          256,
          170,
          139,
          187,
          226,
          21,
          322,
          269,
          74,
          255,
          96,
          26,
          306,
          260,
          98,
          182,
          192,
          324,
          340,
          137,
          278,
          374,
          81,
          201,
          228,
          336,
          40,
          335,
          207,
          329,
          169,
          304,
          257,
          219,
          105,
          47,
          297,
          115,
          337,
          51,
          264,
          191,
          320,
          280,
          288,
          296,
          34,
          172,
          180,
          222,
          124,
          165,
          351,
          185,
          45,
          11,
          54,
          32,
          111,
          300,
          46,
          190,
          197,
          206,
          204,
          8,
          179,
          208,
          218,
          83,
          0,
          39,
          86,
          53,
          210,
          333,
          203,
          188,
          85,
          28,
          359,
          148,
          240,
          227,
          117,
          27,
          236,
          352,
          238,
          241,
          215,
          323,
          360,
          82,
          114,
          242,
          247,
          371,
          354,
          143,
          274,
          200,
          108,
          268,
          61,
          302,
          158,
          321,
          9,
          106,
          368,
          49,
          36,
          44,
          93,
          314,
          313,
          298,
          107,
          118,
          370,
          372,
          289,
          283,
          63,
          87,
          43,
          348,
          199,
          29,
          358,
          66,
          19,
          146,
          243,
          365,
          62,
          181,
          310,
          88,
          48,
          79,
          178,
          18,
          212,
          205,
          161,
          357,
          355,
          363,
          343,
          64,
          164,
          154,
          84,
          2,
          311,
          233,
          251,
          151,
          303
        ],
        "nuisance_validation_trials": [
          147,
          346,
          202,
          68,
          69,
          318,
          338,
          91,
          166,
          7,
          193,
          122,
          373,
          30,
          235,
          282,
          325,
          10,
          113,
          294,
          126,
          90,
          262,
          239,
          123,
          128,
          150,
          209,
          41,
          131,
          234,
          248,
          259,
          13,
          332,
          369,
          196,
          31,
          102,
          132,
          272,
          174,
          344,
          65,
          156,
          15,
          342,
          286,
          319,
          119,
          125,
          160
        ],
        "selection_train_trials": [
          81,
          270,
          363,
          348,
          359,
          310,
          297,
          25,
          49,
          204,
          78,
          43,
          343,
          139,
          24,
          257,
          313,
          260,
          53,
          108,
          314,
          358,
          149,
          219,
          372,
          115,
          146,
          185,
          148,
          335,
          106,
          336,
          212,
          63,
          51,
          37,
          195,
          360,
          87,
          264,
          243,
          32,
          302,
          112,
          340,
          46,
          52,
          333,
          227,
          26,
          85,
          179,
          240,
          127,
          289,
          92,
          278,
          306,
          44,
          93,
          40,
          50,
          17,
          192,
          357,
          137,
          161,
          197,
          114,
          349,
          330,
          98,
          56,
          88,
          2,
          0,
          200,
          194,
          368,
          351,
          82,
          232,
          296,
          183,
          236,
          288,
          120,
          182,
          199,
          58,
          157,
          188,
          116,
          255,
          107,
          34,
          251,
          210,
          19,
          203,
          80,
          96,
          86,
          70,
          187,
          207,
          205,
          339,
          84,
          61,
          83,
          283,
          16,
          118,
          320,
          29,
          241,
          371,
          111,
          180,
          242,
          158,
          117,
          191,
          66,
          352,
          354,
          323,
          300,
          222,
          304,
          285,
          36,
          250,
          280,
          254,
          54,
          169,
          298,
          39,
          274,
          190,
          28,
          154,
          268,
          362,
          14,
          177,
          95,
          178,
          355,
          9,
          62,
          353,
          8,
          74,
          247,
          71,
          21,
          273,
          110,
          311,
          324,
          218,
          165,
          151,
          170,
          374
        ],
        "selection_validation_trials": [
          265,
          172,
          256,
          181,
          303,
          329,
          245,
          33,
          287,
          64,
          11,
          226,
          322,
          365,
          301,
          79,
          345,
          143,
          224,
          124,
          327,
          105,
          366,
          238,
          48,
          47,
          214,
          45,
          269,
          208,
          321,
          27,
          228,
          215,
          164,
          201,
          233,
          337,
          206,
          370,
          223,
          18
        ],
        "context_alpha": 100.0,
        "residualizer_alpha": 1000.0
      },
      {
        "fold": 3,
        "nuisance_train_trials": [
          362,
          147,
          273,
          346,
          16,
          116,
          270,
          25,
          92,
          285,
          56,
          366,
          202,
          265,
          195,
          349,
          339,
          17,
          33,
          250,
          177,
          224,
          194,
          330,
          24,
          149,
          58,
          112,
          68,
          254,
          232,
          245,
          80,
          69,
          120,
          223,
          318,
          338,
          70,
          287,
          256,
          170,
          21,
          91,
          322,
          166,
          269,
          74,
          7,
          193,
          255,
          122,
          373,
          30,
          96,
          306,
          260,
          235,
          98,
          192,
          282,
          324,
          340,
          137,
          278,
          40,
          335,
          325,
          10,
          169,
          304,
          257,
          113,
          294,
          126,
          219,
          105,
          47,
          90,
          297,
          115,
          337,
          51,
          320,
          288,
          296,
          34,
          262,
          239,
          172,
          123,
          222,
          124,
          165,
          185,
          45,
          11,
          54,
          32,
          300,
          128,
          46,
          190,
          197,
          206,
          204,
          179,
          208,
          218,
          83,
          0,
          150,
          39,
          86,
          53,
          333,
          203,
          85,
          28,
          209,
          41,
          148,
          240,
          227,
          131,
          117,
          236,
          352,
          238,
          234,
          215,
          248,
          323,
          82,
          259,
          114,
          242,
          247,
          13,
          371,
          354,
          332,
          369,
          143,
          274,
          196,
          200,
          108,
          268,
          61,
          302,
          31,
          321,
          9,
          49,
          36,
          102,
          44,
          93,
          314,
          313,
          298,
          132,
          118,
          370,
          272,
          372,
          174,
          289,
          283,
          344,
          87,
          65,
          43,
          348,
          199,
          29,
          156,
          358,
          66,
          15,
          19,
          146,
          342,
          365,
          286,
          62,
          319,
          119,
          181,
          310,
          88,
          48,
          79,
          178,
          18,
          212,
          205,
          357,
          355,
          343,
          64,
          125,
          84,
          311,
          233,
          251,
          160,
          151,
          303
        ],
        "nuisance_validation_trials": [
          301,
          110,
          157,
          71,
          214,
          14,
          327,
          127,
          353,
          50,
          78,
          37,
          345,
          52,
          183,
          95,
          139,
          187,
          226,
          26,
          182,
          374,
          81,
          201,
          228,
          336,
          207,
          329,
          264,
          191,
          280,
          180,
          351,
          111,
          8,
          210,
          188,
          359,
          27,
          241,
          360,
          158,
          106,
          368,
          107,
          63,
          243,
          161,
          363,
          164,
          154,
          2
        ],
        "selection_train_trials": [
          31,
          185,
          96,
          66,
          224,
          238,
          124,
          369,
          48,
          132,
          39,
          61,
          68,
          86,
          239,
          349,
          372,
          362,
          358,
          54,
          146,
          151,
          79,
          282,
          245,
          160,
          354,
          178,
          332,
          92,
          235,
          44,
          82,
          259,
          62,
          40,
          208,
          143,
          34,
          123,
          218,
          285,
          297,
          300,
          98,
          286,
          248,
          137,
          314,
          196,
          303,
          49,
          278,
          43,
          13,
          348,
          113,
          18,
          251,
          16,
          179,
          344,
          247,
          102,
          333,
          232,
          227,
          260,
          126,
          289,
          200,
          149,
          366,
          11,
          21,
          250,
          125,
          36,
          84,
          190,
          115,
          148,
          256,
          122,
          150,
          128,
          254,
          47,
          91,
          197,
          219,
          70,
          324,
          274,
          193,
          209,
          53,
          30,
          108,
          25,
          33,
          192,
          339,
          177,
          120,
          88,
          337,
          355,
          288,
          342,
          87,
          310,
          202,
          346,
          194,
          325,
          10,
          296,
          114,
          24,
          272,
          311,
          83,
          287,
          118,
          28,
          19,
          370,
          262,
          117,
          174,
          371,
          357,
          343,
          105,
          181,
          93,
          32,
          298,
          172,
          205,
          204,
          29,
          240,
          166,
          304,
          318,
          321,
          45,
          41,
          265,
          64,
          234,
          112,
          340,
          322,
          7,
          365,
          320,
          269,
          9,
          56,
          85,
          294,
          283,
          236,
          242,
          338
        ],
        "selection_validation_trials": [
          212,
          46,
          257,
          199,
          90,
          116,
          17,
          352,
          233,
          373,
          80,
          203,
          222,
          273,
          270,
          51,
          268,
          156,
          131,
          313,
          170,
          165,
          15,
          58,
          215,
          147,
          223,
          74,
          319,
          330,
          169,
          65,
          302,
          206,
          335,
          69,
          0,
          306,
          119,
          323,
          255,
          195
        ],
        "context_alpha": 1000.0,
        "residualizer_alpha": 1000.0
      },
      {
        "fold": 4,
        "nuisance_train_trials": [
          362,
          301,
          147,
          273,
          346,
          16,
          110,
          116,
          25,
          157,
          56,
          71,
          202,
          349,
          214,
          339,
          14,
          250,
          327,
          177,
          224,
          194,
          127,
          353,
          330,
          24,
          149,
          50,
          68,
          78,
          37,
          345,
          52,
          80,
          69,
          183,
          120,
          95,
          318,
          338,
          70,
          287,
          170,
          139,
          187,
          226,
          21,
          91,
          322,
          166,
          74,
          7,
          193,
          255,
          122,
          373,
          30,
          96,
          26,
          306,
          235,
          182,
          192,
          282,
          137,
          374,
          81,
          201,
          228,
          336,
          335,
          325,
          207,
          10,
          329,
          169,
          257,
          113,
          294,
          126,
          105,
          47,
          90,
          297,
          115,
          337,
          51,
          264,
          191,
          280,
          288,
          296,
          34,
          262,
          239,
          172,
          123,
          180,
          124,
          351,
          185,
          45,
          11,
          54,
          32,
          111,
          128,
          46,
          206,
          204,
          8,
          179,
          208,
          83,
          150,
          39,
          86,
          53,
          210,
          188,
          85,
          209,
          359,
          41,
          148,
          240,
          227,
          131,
          117,
          27,
          236,
          238,
          234,
          241,
          215,
          248,
          323,
          360,
          82,
          259,
          114,
          13,
          354,
          332,
          369,
          143,
          274,
          196,
          200,
          108,
          268,
          158,
          31,
          321,
          106,
          368,
          36,
          102,
          44,
          93,
          313,
          298,
          107,
          132,
          118,
          272,
          372,
          174,
          289,
          63,
          344,
          87,
          65,
          43,
          348,
          29,
          156,
          358,
          15,
          19,
          146,
          243,
          342,
          365,
          286,
          62,
          319,
          119,
          181,
          310,
          88,
          48,
          178,
          212,
          205,
          161,
          357,
          363,
          343,
          64,
          125,
          164,
          154,
          84,
          2,
          311,
          233,
          251,
          160,
          303
        ],
        "nuisance_validation_trials": [
          270,
          92,
          285,
          366,
          265,
          195,
          17,
          33,
          58,
          112,
          254,
          232,
          245,
          223,
          256,
          269,
          260,
          98,
          324,
          340,
          278,
          40,
          304,
          219,
          320,
          222,
          165,
          300,
          190,
          197,
          218,
          0,
          333,
          203,
          28,
          352,
          242,
          247,
          371,
          61,
          302,
          9,
          49,
          314,
          370,
          283,
          199,
          66,
          79,
          18,
          355,
          151
        ],
        "selection_train_trials": [
          201,
          180,
          157,
          329,
          51,
          137,
          13,
          311,
          172,
          351,
          209,
          16,
          339,
          91,
          257,
          227,
          105,
          14,
          240,
          169,
          363,
          10,
          233,
          87,
          330,
          321,
          27,
          50,
          359,
          236,
          83,
          183,
          296,
          193,
          207,
          319,
          164,
          115,
          88,
          11,
          179,
          108,
          90,
          81,
          191,
          273,
          68,
          70,
          349,
          255,
          166,
          335,
          21,
          202,
          338,
          62,
          374,
          303,
          46,
          71,
          53,
          200,
          212,
          301,
          181,
          113,
          344,
          52,
          43,
          178,
          63,
          146,
          187,
          31,
          147,
          332,
          85,
          39,
          174,
          37,
          182,
          158,
          125,
          215,
          192,
          116,
          48,
          286,
          123,
          118,
          154,
          239,
          282,
          124,
          210,
          26,
          268,
          69,
          310,
          7,
          318,
          107,
          122,
          337,
          150,
          272,
          25,
          110,
          84,
          360,
          348,
          362,
          127,
          78,
          365,
          287,
          2,
          15,
          161,
          226,
          128,
          280,
          345,
          251,
          56,
          235,
          234,
          24,
          243,
          106,
          214,
          117,
          297,
          336,
          206,
          259,
          148,
          47,
          262,
          342,
          34,
          250,
          120,
          160,
          177,
          224,
          65,
          64,
          373,
          96,
          298,
          368,
          80,
          323,
          126,
          54,
          188,
          41,
          306,
          132,
          196,
          93,
          32,
          8,
          325,
          208,
          313,
          353
        ],
        "selection_validation_trials": [
          95,
          114,
          194,
          346,
          29,
          139,
          357,
          156,
          228,
          205,
          358,
          86,
          238,
          119,
          185,
          149,
          82,
          327,
          274,
          241,
          143,
          289,
          45,
          322,
          19,
          369,
          354,
          204,
          288,
          111,
          248,
          294,
          343,
          36,
          44,
          131,
          170,
          30,
          264,
          102,
          372,
          74
        ],
        "context_alpha": 0.1,
        "residualizer_alpha": 1000.0
      }
    ]
  },
  "residual_selection_audit": [
    {
      "selection_mode": "pipeline_nested",
      "selection_seed": 20261029,
      "selected_alpha": 10000.0,
      "scores": {
        "0.1": [
          -0.2063458788221442,
          -0.08898455823377945,
          -0.18105982460707568
        ],
        "1.0": [
          -0.20615970200534975,
          -0.08887545894329892,
          -0.18090653772778847
        ],
        "10.0": [
          -0.20431120153545848,
          -0.08779185273102645,
          -0.1793837017221935
        ],
        "100.0": [
          -0.1870538188964012,
          -0.0776468118904974,
          -0.16509419617386686
        ],
        "1000.0": [
          -0.08486568834182012,
          -0.01760781799383572,
          -0.07864144890350588
        ],
        "10000.0": [
          0.029065219183034337,
          0.03709520564081961,
          0.0223223962307647
        ],
        "100000.0": [
          0.009462458518515309,
          0.009268196213085125,
          0.008253856829144196
        ]
      },
      "folds": [
        {
          "fold": 0,
          "training_trials": [
            301,
            147,
            273,
            346,
            16,
            270,
            92,
            285,
            157,
            56,
            71,
            202,
            265,
            195,
            349,
            214,
            339,
            33,
            14,
            250,
            327,
            177,
            224,
            127,
            353,
            330,
            24,
            149,
            112,
            50,
            78,
            37,
            232,
            345,
            52,
            245,
            223,
            95,
            318,
            256,
            170,
            187,
            226,
            322,
            166,
            269,
            193,
            122,
            373,
            30,
            96,
            306,
            260,
            235,
            98,
            182,
            192,
            282,
            278,
            374,
            228,
            335,
            207,
            10,
            329,
            169,
            304,
            257,
            113,
            294,
            126,
            219,
            105,
            47,
            297,
            191,
            320,
            280,
            288,
            296,
            34,
            262,
            239,
            172,
            180,
            185,
            54,
            32,
            111,
            300,
            190,
            197,
            8,
            208,
            218,
            83,
            0,
            39,
            86,
            333,
            203,
            85,
            28,
            359,
            41,
            148,
            117,
            27,
            236,
            352,
            234,
            241,
            215,
            323,
            82,
            259,
            114,
            242,
            247,
            13,
            371,
            354,
            332,
            369,
            196,
            200,
            268,
            61,
            302,
            158,
            31,
            321,
            9,
            106,
            368,
            36,
            102,
            44,
            314,
            313,
            298,
            132,
            272,
            174,
            283,
            63,
            344,
            87,
            65,
            348,
            199,
            29,
            156,
            15,
            19,
            365,
            62,
            319,
            181,
            88,
            48,
            18,
            212,
            205,
            161,
            357,
            363,
            343,
            64,
            125,
            154,
            2,
            311,
            160
          ],
          "validation_trials": [
            362,
            110,
            116,
            25,
            366,
            17,
            194,
            58,
            68,
            254,
            80,
            69,
            183,
            120,
            338,
            70,
            287,
            139,
            21,
            91,
            74,
            7,
            255,
            26,
            324,
            340,
            137,
            81,
            201,
            336,
            40,
            325,
            90,
            115,
            337,
            51,
            264,
            123,
            222,
            124,
            165,
            351,
            45,
            11,
            128,
            46,
            206,
            204,
            179,
            150,
            53,
            210,
            188,
            209,
            240,
            227,
            131,
            238,
            248,
            360,
            143,
            274,
            108,
            49,
            93,
            107,
            118,
            370,
            372,
            289,
            43,
            358,
            66,
            146,
            243,
            342,
            286,
            119,
            310,
            79,
            178,
            355,
            164,
            84,
            233,
            251,
            151,
            303
          ],
          "nuisance_crossfit_seed": 20262029,
          "final_nuisance_selection_seed": 20262079,
          "final_nuisance_selection_train": [
            200,
            19,
            323,
            226,
            224,
            265,
            333,
            345,
            50,
            332,
            268,
            149,
            236,
            298,
            260,
            354,
            172,
            16,
            33,
            132,
            169,
            365,
            349,
            41,
            28,
            318,
            56,
            48,
            223,
            39,
            262,
            158,
            102,
            174,
            239,
            203,
            339,
            207,
            113,
            9,
            306,
            214,
            314,
            280,
            257,
            85,
            241,
            373,
            353,
            0,
            247,
            157,
            32,
            197,
            127,
            348,
            126,
            235,
            65,
            180,
            122,
            27,
            311,
            285,
            218,
            195,
            296,
            71,
            13,
            34,
            297,
            170,
            234,
            83,
            8,
            24,
            95,
            191,
            64,
            272,
            88,
            205,
            187,
            82,
            283,
            78,
            343,
            156,
            219,
            335,
            322,
            98,
            62,
            54,
            245,
            112,
            61,
            371,
            161,
            344,
            259,
            363,
            352,
            294,
            160,
            10,
            359,
            327,
            182,
            47,
            321,
            181,
            374,
            215,
            147,
            212,
            111,
            330,
            106,
            87,
            232,
            313,
            288,
            2,
            273,
            190,
            369,
            29,
            52,
            319,
            256,
            96,
            199,
            193,
            117,
            105,
            320,
            208,
            37
          ],
          "final_nuisance_selection_validation": [
            368,
            31,
            304,
            329,
            301,
            14,
            357,
            302,
            228,
            270,
            114,
            154,
            202,
            166,
            242,
            18,
            125,
            196,
            63,
            282,
            269,
            278,
            185,
            148,
            177,
            86,
            15,
            300,
            250,
            92,
            36,
            44,
            346,
            30,
            192
          ],
          "context_alpha": 1.0,
          "residualizer_alpha": 1000.0,
          "nuisance_scopes": [
            {
              "fold": 0,
              "nuisance_train_trials": [
                301,
                147,
                273,
                16,
                270,
                92,
                285,
                157,
                71,
                202,
                265,
                349,
                214,
                339,
                33,
                14,
                250,
                327,
                177,
                224,
                127,
                149,
                112,
                50,
                78,
                37,
                232,
                345,
                245,
                223,
                95,
                318,
                256,
                170,
                226,
                166,
                269,
                122,
                373,
                30,
                96,
                306,
                260,
                235,
                192,
                282,
                278,
                228,
                207,
                10,
                329,
                257,
                113,
                294,
                219,
                47,
                297,
                320,
                280,
                288,
                296,
                34,
                262,
                239,
                172,
                180,
                185,
                32,
                111,
                300,
                190,
                197,
                8,
                218,
                83,
                0,
                39,
                86,
                333,
                203,
                85,
                28,
                359,
                148,
                117,
                27,
                236,
                234,
                241,
                215,
                323,
                82,
                259,
                114,
                242,
                247,
                13,
                371,
                354,
                369,
                200,
                268,
                302,
                31,
                321,
                9,
                106,
                368,
                36,
                44,
                314,
                313,
                298,
                132,
                272,
                283,
                63,
                87,
                348,
                199,
                15,
                19,
                365,
                62,
                319,
                181,
                88,
                48,
                18,
                212,
                161,
                357,
                363,
                343,
                64,
                154,
                2,
                311,
                160
              ],
              "nuisance_validation_trials": [
                346,
                56,
                195,
                353,
                330,
                24,
                52,
                187,
                322,
                193,
                98,
                182,
                374,
                335,
                169,
                304,
                126,
                105,
                191,
                54,
                208,
                41,
                352,
                332,
                196,
                61,
                158,
                102,
                174,
                344,
                65,
                29,
                156,
                205,
                125
              ],
              "selection_train_trials": [
                112,
                127,
                296,
                349,
                32,
                301,
                37,
                16,
                86,
                357,
                250,
                215,
                33,
                30,
                34,
                180,
                318,
                172,
                327,
                368,
                10,
                272,
                297,
                148,
                202,
                114,
                185,
                44,
                306,
                154,
                236,
                224,
                259,
                166,
                160,
                149,
                329,
                71,
                92,
                95,
                321,
                228,
                245,
                369,
                247,
                313,
                85,
                199,
                288,
                302,
                203,
                343,
                63,
                132,
                265,
                50,
                373,
                78,
                190,
                47,
                177,
                371,
                13,
                48,
                365,
                83,
                207,
                218,
                170,
                359,
                8,
                235,
                256,
                212,
                239,
                298,
                39,
                31,
                9,
                314,
                157,
                345,
                311,
                0,
                18,
                192,
                82,
                273,
                278,
                219,
                19,
                320,
                282,
                319,
                117,
                241,
                323,
                269,
                270,
                260,
                232,
                161,
                283,
                87,
                363,
                339,
                242,
                234,
                62,
                147,
                300
              ],
              "selection_validation_trials": [
                15,
                88,
                268,
                111,
                214,
                28,
                14,
                285,
                262,
                36,
                27,
                200,
                348,
                197,
                226,
                2,
                113,
                64,
                181,
                122,
                106,
                280,
                294,
                223,
                333,
                257,
                96,
                354
              ],
              "context_alpha": 0.1,
              "residualizer_alpha": 1000.0
            },
            {
              "fold": 1,
              "nuisance_train_trials": [
                301,
                273,
                346,
                16,
                270,
                92,
                285,
                157,
                56,
                71,
                202,
                265,
                195,
                349,
                339,
                33,
                14,
                327,
                177,
                224,
                127,
                353,
                330,
                24,
                149,
                112,
                50,
                78,
                345,
                52,
                245,
                95,
                318,
                256,
                170,
                187,
                226,
                322,
                166,
                269,
                193,
                122,
                373,
                30,
                96,
                306,
                260,
                98,
                182,
                192,
                278,
                374,
                228,
                335,
                10,
                169,
                304,
                257,
                113,
                294,
                126,
                219,
                105,
                47,
                191,
                320,
                280,
                288,
                296,
                239,
                172,
                180,
                185,
                54,
                32,
                111,
                300,
                190,
                197,
                8,
                208,
                0,
                39,
                86,
                333,
                85,
                28,
                359,
                41,
                148,
                117,
                27,
                352,
                234,
                323,
                82,
                259,
                114,
                242,
                371,
                332,
                369,
                196,
                200,
                61,
                302,
                158,
                321,
                9,
                106,
                368,
                102,
                44,
                314,
                313,
                298,
                132,
                272,
                174,
                283,
                63,
                344,
                87,
                65,
                348,
                29,
                156,
                19,
                365,
                62,
                88,
                48,
                18,
                205,
                161,
                64,
                125,
                154,
                2
              ],
              "nuisance_validation_trials": [
                147,
                214,
                250,
                37,
                232,
                223,
                235,
                282,
                207,
                329,
                297,
                34,
                262,
                218,
                83,
                203,
                236,
                241,
                215,
                247,
                13,
                354,
                268,
                31,
                36,
                199,
                15,
                319,
                181,
                212,
                357,
                363,
                343,
                311,
                160
              ],
              "selection_train_trials": [
                113,
                330,
                105,
                132,
                219,
                82,
                301,
                234,
                226,
                16,
                224,
                62,
                185,
                39,
                208,
                166,
                314,
                96,
                288,
                200,
                359,
                242,
                192,
                278,
                148,
                98,
                260,
                352,
                182,
                205,
                149,
                193,
                2,
                170,
                197,
                321,
                30,
                29,
                320,
                169,
                78,
                202,
                304,
                0,
                228,
                114,
                327,
                86,
                265,
                353,
                245,
                323,
                87,
                332,
                88,
                154,
                256,
                306,
                10,
                272,
                190,
                195,
                126,
                269,
                257,
                283,
                122,
                344,
                28,
                106,
                14,
                161,
                95,
                345,
                187,
                92,
                369,
                259,
                374,
                365,
                24,
                191,
                9,
                296,
                335,
                44,
                302,
                156,
                239,
                71,
                18,
                117,
                333,
                112,
                50,
                180,
                27,
                348,
                19,
                322,
                48,
                157,
                318,
                47,
                64,
                298,
                85,
                102,
                56,
                174,
                313
              ],
              "selection_validation_trials": [
                373,
                172,
                339,
                270,
                196,
                273,
                371,
                41,
                285,
                294,
                111,
                63,
                54,
                349,
                125,
                280,
                300,
                158,
                61,
                368,
                32,
                177,
                33,
                65,
                346,
                52,
                127,
                8
              ],
              "context_alpha": 0.1,
              "residualizer_alpha": 1000.0
            },
            {
              "fold": 2,
              "nuisance_train_trials": [
                147,
                273,
                346,
                270,
                285,
                157,
                56,
                71,
                202,
                265,
                195,
                349,
                214,
                339,
                14,
                250,
                224,
                127,
                353,
                330,
                24,
                149,
                112,
                50,
                78,
                37,
                232,
                345,
                52,
                245,
                223,
                95,
                318,
                256,
                187,
                226,
                322,
                269,
                193,
                122,
                373,
                30,
                96,
                306,
                235,
                98,
                182,
                192,
                282,
                374,
                335,
                207,
                10,
                329,
                169,
                304,
                257,
                294,
                126,
                219,
                105,
                47,
                297,
                191,
                320,
                280,
                34,
                262,
                172,
                180,
                185,
                54,
                111,
                190,
                197,
                208,
                218,
                83,
                39,
                203,
                85,
                28,
                359,
                41,
                117,
                27,
                236,
                352,
                234,
                241,
                215,
                323,
                82,
                259,
                114,
                247,
                13,
                354,
                332,
                369,
                196,
                200,
                268,
                61,
                302,
                158,
                31,
                36,
                102,
                44,
                314,
                298,
                174,
                283,
                63,
                344,
                65,
                348,
                199,
                29,
                156,
                15,
                19,
                365,
                62,
                319,
                181,
                88,
                18,
                212,
                205,
                161,
                357,
                363,
                343,
                125,
                2,
                311,
                160
              ],
              "nuisance_validation_trials": [
                301,
                16,
                92,
                33,
                327,
                177,
                170,
                166,
                260,
                278,
                228,
                113,
                288,
                296,
                239,
                32,
                300,
                8,
                0,
                86,
                333,
                148,
                242,
                371,
                321,
                9,
                106,
                368,
                313,
                132,
                272,
                87,
                48,
                64,
                154
              ],
              "selection_train_trials": [
                105,
                102,
                319,
                127,
                195,
                322,
                47,
                41,
                259,
                181,
                172,
                187,
                199,
                95,
                31,
                160,
                215,
                257,
                24,
                174,
                353,
                114,
                200,
                357,
                214,
                330,
                374,
                85,
                359,
                354,
                61,
                196,
                224,
                62,
                323,
                212,
                161,
                226,
                54,
                71,
                283,
                117,
                88,
                83,
                298,
                203,
                247,
                302,
                346,
                18,
                245,
                314,
                363,
                180,
                30,
                157,
                329,
                232,
                50,
                37,
                56,
                78,
                234,
                256,
                218,
                343,
                15,
                306,
                169,
                126,
                223,
                149,
                348,
                39,
                318,
                282,
                250,
                265,
                262,
                19,
                147,
                332,
                36,
                273,
                373,
                191,
                98,
                304,
                52,
                235,
                297,
                190,
                207,
                65,
                280,
                44,
                270,
                268,
                365,
                192,
                345,
                14,
                156,
                182,
                236,
                344,
                197,
                122,
                320,
                82,
                219
              ],
              "selection_validation_trials": [
                10,
                369,
                208,
                339,
                285,
                241,
                112,
                28,
                352,
                335,
                2,
                27,
                29,
                205,
                269,
                202,
                294,
                311,
                185,
                349,
                158,
                13,
                34,
                111,
                63,
                96,
                125,
                193
              ],
              "context_alpha": 1.0,
              "residualizer_alpha": 100.0
            },
            {
              "fold": 3,
              "nuisance_train_trials": [
                301,
                147,
                346,
                16,
                92,
                56,
                71,
                202,
                195,
                349,
                214,
                339,
                33,
                250,
                327,
                177,
                127,
                353,
                330,
                24,
                112,
                50,
                37,
                232,
                52,
                223,
                95,
                318,
                170,
                187,
                322,
                166,
                269,
                193,
                122,
                373,
                96,
                260,
                235,
                98,
                182,
                282,
                278,
                374,
                228,
                335,
                207,
                10,
                329,
                169,
                304,
                257,
                113,
                294,
                126,
                105,
                297,
                191,
                320,
                280,
                288,
                296,
                34,
                262,
                239,
                172,
                54,
                32,
                300,
                197,
                8,
                208,
                218,
                83,
                0,
                86,
                333,
                203,
                28,
                41,
                148,
                117,
                27,
                236,
                352,
                234,
                241,
                215,
                82,
                114,
                242,
                247,
                13,
                371,
                354,
                332,
                196,
                268,
                61,
                302,
                158,
                31,
                321,
                9,
                106,
                368,
                36,
                102,
                314,
                313,
                298,
                132,
                272,
                174,
                283,
                63,
                344,
                87,
                65,
                348,
                199,
                29,
                156,
                15,
                19,
                319,
                181,
                88,
                48,
                212,
                205,
                357,
                363,
                343,
                64,
                125,
                154,
                311,
                160
              ],
              "nuisance_validation_trials": [
                273,
                270,
                285,
                157,
                265,
                14,
                224,
                149,
                78,
                345,
                245,
                256,
                226,
                30,
                306,
                192,
                219,
                47,
                180,
                185,
                111,
                190,
                39,
                85,
                359,
                323,
                259,
                369,
                200,
                44,
                365,
                62,
                18,
                161,
                2
              ],
              "selection_train_trials": [
                346,
                330,
                8,
                31,
                302,
                354,
                223,
                250,
                13,
                56,
                236,
                319,
                83,
                199,
                232,
                87,
                329,
                48,
                368,
                148,
                298,
                54,
                318,
                132,
                373,
                32,
                92,
                294,
                335,
                260,
                147,
                343,
                288,
                215,
                156,
                353,
                357,
                52,
                106,
                371,
                29,
                304,
                114,
                102,
                27,
                311,
                241,
                117,
                195,
                34,
                98,
                88,
                112,
                268,
                363,
                314,
                33,
                61,
                65,
                154,
                283,
                262,
                182,
                50,
                82,
                301,
                339,
                15,
                166,
                95,
                9,
                327,
                321,
                332,
                28,
                113,
                205,
                333,
                125,
                191,
                63,
                296,
                242,
                228,
                24,
                16,
                105,
                122,
                208,
                320,
                218,
                235,
                313,
                41,
                272,
                37,
                239,
                297,
                64,
                269,
                181,
                247,
                344,
                174,
                214,
                278,
                203,
                86,
                177,
                160,
                212
              ],
              "selection_validation_trials": [
                196,
                0,
                322,
                169,
                36,
                257,
                234,
                193,
                71,
                10,
                282,
                348,
                197,
                207,
                349,
                352,
                170,
                158,
                96,
                126,
                187,
                127,
                19,
                374,
                202,
                300,
                172,
                280
              ],
              "context_alpha": 1.0,
              "residualizer_alpha": 1000.0
            },
            {
              "fold": 4,
              "nuisance_train_trials": [
                301,
                147,
                273,
                346,
                16,
                270,
                92,
                285,
                157,
                56,
                265,
                195,
                214,
                33,
                14,
                250,
                327,
                177,
                224,
                353,
                330,
                24,
                149,
                78,
                37,
                232,
                345,
                52,
                245,
                223,
                256,
                170,
                187,
                226,
                322,
                166,
                193,
                30,
                306,
                260,
                235,
                98,
                182,
                192,
                282,
                278,
                374,
                228,
                335,
                207,
                329,
                169,
                304,
                113,
                126,
                219,
                105,
                47,
                297,
                191,
                288,
                296,
                34,
                262,
                239,
                180,
                185,
                54,
                32,
                111,
                300,
                190,
                8,
                208,
                218,
                83,
                0,
                39,
                86,
                333,
                203,
                85,
                359,
                41,
                148,
                236,
                352,
                241,
                215,
                323,
                259,
                242,
                247,
                13,
                371,
                354,
                332,
                369,
                196,
                200,
                268,
                61,
                158,
                31,
                321,
                9,
                106,
                368,
                36,
                102,
                44,
                313,
                132,
                272,
                174,
                344,
                87,
                65,
                199,
                29,
                156,
                15,
                365,
                62,
                319,
                181,
                48,
                18,
                212,
                205,
                161,
                357,
                363,
                343,
                64,
                125,
                154,
                2,
                311,
                160
              ],
              "nuisance_validation_trials": [
                71,
                202,
                349,
                339,
                127,
                112,
                50,
                95,
                318,
                269,
                122,
                373,
                96,
                10,
                257,
                294,
                320,
                280,
                172,
                197,
                28,
                117,
                27,
                234,
                82,
                114,
                302,
                314,
                298,
                283,
                63,
                348,
                19,
                88
              ],
              "selection_train_trials": [
                301,
                236,
                18,
                239,
                102,
                224,
                374,
                329,
                47,
                191,
                343,
                368,
                85,
                346,
                363,
                61,
                147,
                0,
                323,
                285,
                207,
                9,
                65,
                33,
                54,
                223,
                245,
                199,
                259,
                212,
                300,
                149,
                193,
                32,
                34,
                330,
                190,
                2,
                226,
                44,
                354,
                52,
                296,
                111,
                256,
                8,
                30,
                169,
                13,
                365,
                36,
                273,
                219,
                166,
                157,
                154,
                214,
                306,
                333,
                371,
                205,
                126,
                235,
                78,
                200,
                195,
                272,
                92,
                196,
                16,
                105,
                192,
                185,
                39,
                335,
                282,
                160,
                345,
                313,
                187,
                177,
                148,
                180,
                359,
                125,
                158,
                15,
                48,
                262,
                87,
                37,
                203,
                83,
                268,
                270,
                64,
                278,
                182,
                170,
                215,
                31,
                161,
                250,
                181,
                62,
                311,
                241,
                106,
                98,
                260,
                297,
                322
              ],
              "selection_validation_trials": [
                132,
                369,
                344,
                14,
                24,
                265,
                156,
                352,
                113,
                29,
                332,
                242,
                327,
                304,
                208,
                228,
                319,
                174,
                247,
                321,
                232,
                56,
                41,
                288,
                218,
                357,
                86,
                353
              ],
              "context_alpha": 1.0,
              "residualizer_alpha": 1000.0
            }
          ],
          "train_x_sha256": "3035a7ce821f4a7859b0a82dea253518cad5384c469ff620d3a19c087c94c670",
          "train_y_sha256": "67519424e1125ecd81e8dcd2fd5a972c25c8b7602acfa16aec072d86a8523514",
          "train_context_prediction_sha256": "8ff9a6015597dddbd291fd0ebfec18d86f9853e7e961f1ca96b152a8a07633f3",
          "train_neural_prediction_sha256": "18e1e3ac8e86ad9d1549076cbb8f74b51894c3cb217071afac526720ccac0085",
          "condition_coverage_rule": "max(ceil(0.20*n), n_conditions) when stratifiable"
        },
        {
          "fold": 1,
          "training_trials": [
            362,
            273,
            110,
            116,
            25,
            92,
            285,
            157,
            366,
            71,
            265,
            195,
            349,
            214,
            339,
            17,
            327,
            224,
            194,
            127,
            353,
            330,
            24,
            58,
            112,
            68,
            254,
            78,
            232,
            245,
            80,
            69,
            183,
            120,
            95,
            318,
            338,
            70,
            287,
            256,
            139,
            21,
            91,
            269,
            74,
            7,
            255,
            122,
            373,
            30,
            26,
            98,
            324,
            340,
            137,
            278,
            374,
            81,
            201,
            336,
            40,
            325,
            257,
            113,
            219,
            90,
            297,
            115,
            337,
            51,
            264,
            191,
            320,
            280,
            288,
            296,
            34,
            262,
            172,
            123,
            222,
            124,
            165,
            351,
            185,
            45,
            11,
            54,
            111,
            128,
            46,
            190,
            197,
            206,
            204,
            179,
            208,
            218,
            83,
            150,
            39,
            86,
            53,
            210,
            188,
            85,
            209,
            41,
            148,
            240,
            227,
            131,
            27,
            352,
            238,
            234,
            248,
            360,
            114,
            13,
            354,
            332,
            369,
            143,
            274,
            196,
            108,
            268,
            302,
            106,
            368,
            49,
            36,
            102,
            44,
            93,
            314,
            107,
            132,
            118,
            370,
            272,
            372,
            289,
            283,
            344,
            87,
            65,
            43,
            156,
            358,
            66,
            15,
            146,
            243,
            342,
            365,
            286,
            119,
            310,
            48,
            79,
            178,
            18,
            161,
            355,
            125,
            164,
            84,
            2,
            233,
            251,
            160,
            151,
            303
          ],
          "validation_trials": [
            301,
            147,
            346,
            16,
            270,
            56,
            202,
            33,
            14,
            250,
            177,
            149,
            50,
            37,
            345,
            52,
            223,
            170,
            187,
            226,
            322,
            166,
            193,
            96,
            306,
            260,
            235,
            182,
            192,
            282,
            228,
            335,
            207,
            10,
            329,
            169,
            304,
            294,
            126,
            105,
            47,
            239,
            180,
            32,
            300,
            8,
            0,
            333,
            203,
            28,
            359,
            117,
            236,
            241,
            215,
            323,
            82,
            259,
            242,
            247,
            371,
            200,
            61,
            158,
            31,
            321,
            9,
            313,
            298,
            174,
            63,
            348,
            199,
            29,
            19,
            62,
            319,
            181,
            88,
            212,
            205,
            357,
            363,
            343,
            64,
            154,
            311
          ],
          "nuisance_crossfit_seed": 20262129,
          "final_nuisance_selection_seed": 20262179,
          "final_nuisance_selection_train": [
            81,
            69,
            314,
            337,
            342,
            21,
            18,
            178,
            269,
            15,
            95,
            366,
            7,
            66,
            44,
            349,
            369,
            124,
            132,
            238,
            93,
            210,
            78,
            53,
            79,
            87,
            112,
            338,
            296,
            58,
            201,
            183,
            26,
            324,
            172,
            234,
            13,
            352,
            265,
            280,
            80,
            209,
            45,
            150,
            214,
            102,
            34,
            118,
            111,
            164,
            131,
            71,
            157,
            125,
            84,
            218,
            194,
            191,
            362,
            318,
            165,
            30,
            83,
            68,
            360,
            303,
            273,
            206,
            374,
            233,
            368,
            332,
            107,
            287,
            264,
            98,
            25,
            110,
            188,
            179,
            43,
            268,
            197,
            274,
            339,
            336,
            27,
            302,
            146,
            115,
            358,
            161,
            255,
            286,
            46,
            120,
            160,
            113,
            196,
            365,
            137,
            204,
            65,
            256,
            36,
            156,
            240,
            254,
            222,
            248,
            224,
            123,
            116,
            283,
            17,
            257,
            48,
            85,
            351,
            90,
            327,
            232,
            372,
            310,
            40,
            128,
            353,
            54,
            11,
            262,
            243,
            297,
            190,
            108,
            122,
            320,
            114,
            139,
            24,
            195
          ],
          "final_nuisance_selection_validation": [
            127,
            354,
            330,
            74,
            219,
            86,
            2,
            49,
            370,
            288,
            208,
            289,
            285,
            373,
            148,
            41,
            185,
            70,
            325,
            355,
            278,
            119,
            39,
            340,
            151,
            143,
            344,
            272,
            51,
            227,
            251,
            92,
            106,
            245,
            91
          ],
          "context_alpha": 1000.0,
          "residualizer_alpha": 1000.0,
          "nuisance_scopes": [
            {
              "fold": 0,
              "nuisance_train_trials": [
                273,
                25,
                92,
                285,
                157,
                366,
                71,
                265,
                195,
                339,
                224,
                194,
                127,
                353,
                330,
                24,
                58,
                112,
                68,
                254,
                78,
                232,
                80,
                69,
                183,
                120,
                95,
                318,
                338,
                70,
                287,
                256,
                139,
                74,
                255,
                122,
                30,
                26,
                98,
                324,
                340,
                137,
                278,
                374,
                81,
                201,
                336,
                40,
                325,
                257,
                113,
                297,
                115,
                337,
                51,
                264,
                191,
                320,
                280,
                288,
                296,
                34,
                262,
                123,
                222,
                124,
                165,
                351,
                45,
                11,
                111,
                128,
                46,
                197,
                206,
                179,
                208,
                218,
                83,
                39,
                53,
                210,
                188,
                85,
                209,
                41,
                240,
                227,
                131,
                27,
                238,
                234,
                248,
                360,
                114,
                13,
                354,
                332,
                274,
                196,
                108,
                268,
                302,
                106,
                368,
                36,
                102,
                44,
                93,
                314,
                107,
                118,
                272,
                372,
                289,
                283,
                344,
                87,
                65,
                43,
                156,
                358,
                66,
                146,
                243,
                342,
                48,
                79,
                178,
                18,
                161,
                355,
                164,
                84,
                2,
                233,
                251,
                160,
                151,
                303
              ],
              "nuisance_validation_trials": [
                362,
                110,
                116,
                349,
                214,
                17,
                327,
                245,
                21,
                91,
                269,
                7,
                373,
                219,
                90,
                172,
                185,
                54,
                190,
                204,
                150,
                86,
                148,
                352,
                369,
                143,
                49,
                132,
                370,
                15,
                365,
                286,
                119,
                310,
                125
              ],
              "selection_train_trials": [
                124,
                69,
                92,
                372,
                26,
                146,
                11,
                131,
                30,
                115,
                297,
                251,
                118,
                83,
                296,
                283,
                178,
                287,
                360,
                188,
                209,
                257,
                208,
                285,
                265,
                195,
                278,
                288,
                122,
                48,
                289,
                351,
                79,
                197,
                183,
                254,
                227,
                274,
                338,
                112,
                123,
                85,
                201,
                46,
                273,
                81,
                248,
                330,
                93,
                2,
                255,
                191,
                243,
                339,
                210,
                160,
                194,
                238,
                128,
                302,
                111,
                106,
                41,
                342,
                280,
                98,
                108,
                368,
                24,
                332,
                344,
                222,
                120,
                264,
                218,
                13,
                337,
                256,
                43,
                240,
                196,
                324,
                366,
                358,
                374,
                70,
                107,
                137,
                161,
                232,
                78,
                66,
                314,
                127,
                95,
                353,
                354,
                25,
                206,
                325,
                320,
                80,
                303,
                102,
                268,
                355,
                336,
                224,
                40,
                233,
                151,
                262
              ],
              "selection_validation_trials": [
                340,
                84,
                44,
                45,
                165,
                18,
                114,
                318,
                272,
                157,
                68,
                74,
                179,
                71,
                87,
                234,
                139,
                34,
                156,
                58,
                36,
                53,
                164,
                27,
                65,
                113,
                51,
                39
              ],
              "context_alpha": 1.0,
              "residualizer_alpha": 1000.0
            },
            {
              "fold": 1,
              "nuisance_train_trials": [
                362,
                273,
                110,
                116,
                25,
                285,
                157,
                366,
                71,
                195,
                349,
                214,
                339,
                17,
                327,
                194,
                127,
                353,
                330,
                112,
                68,
                78,
                232,
                245,
                80,
                69,
                183,
                120,
                95,
                318,
                70,
                139,
                21,
                91,
                269,
                74,
                7,
                255,
                122,
                373,
                30,
                26,
                324,
                340,
                137,
                278,
                374,
                81,
                201,
                336,
                40,
                257,
                113,
                219,
                90,
                115,
                337,
                51,
                264,
                191,
                320,
                280,
                288,
                34,
                172,
                123,
                222,
                165,
                351,
                185,
                11,
                54,
                128,
                46,
                190,
                197,
                206,
                204,
                179,
                218,
                150,
                86,
                188,
                41,
                148,
                240,
                227,
                131,
                27,
                352,
                238,
                234,
                248,
                114,
                13,
                332,
                369,
                143,
                274,
                196,
                108,
                302,
                106,
                368,
                49,
                102,
                93,
                314,
                107,
                132,
                118,
                370,
                272,
                372,
                289,
                283,
                344,
                87,
                43,
                156,
                358,
                66,
                15,
                243,
                342,
                365,
                286,
                119,
                310,
                48,
                79,
                178,
                18,
                161,
                355,
                125,
                164,
                2,
                233,
                160
              ],
              "nuisance_validation_trials": [
                92,
                265,
                224,
                24,
                58,
                254,
                338,
                287,
                256,
                98,
                325,
                297,
                296,
                262,
                124,
                45,
                111,
                208,
                83,
                39,
                53,
                210,
                85,
                209,
                360,
                354,
                268,
                36,
                44,
                65,
                146,
                84,
                251,
                151,
                303
              ],
              "selection_train_trials": [
                25,
                288,
                120,
                227,
                352,
                26,
                69,
                86,
                164,
                118,
                93,
                90,
                183,
                49,
                18,
                336,
                91,
                285,
                70,
                332,
                112,
                46,
                289,
                139,
                30,
                320,
                51,
                264,
                79,
                195,
                68,
                248,
                273,
                351,
                201,
                123,
                34,
                172,
                243,
                41,
                194,
                13,
                269,
                218,
                368,
                48,
                107,
                232,
                114,
                353,
                148,
                280,
                370,
                310,
                197,
                283,
                179,
                234,
                161,
                178,
                314,
                257,
                206,
                188,
                131,
                160,
                95,
                278,
                80,
                81,
                372,
                366,
                74,
                108,
                204,
                337,
                115,
                2,
                365,
                349,
                196,
                340,
                110,
                272,
                274,
                106,
                71,
                156,
                11,
                78,
                245,
                150,
                116,
                21,
                128,
                373,
                125,
                122,
                238,
                369,
                102,
                302,
                15,
                344,
                17,
                362,
                219,
                7,
                54,
                358,
                119,
                355
              ],
              "selection_validation_trials": [
                113,
                255,
                66,
                191,
                165,
                318,
                43,
                330,
                127,
                157,
                190,
                240,
                214,
                132,
                143,
                342,
                286,
                27,
                137,
                87,
                327,
                324,
                374,
                185,
                40,
                339,
                233,
                222
              ],
              "context_alpha": 1.0,
              "residualizer_alpha": 1000.0
            },
            {
              "fold": 2,
              "nuisance_train_trials": [
                362,
                273,
                110,
                116,
                25,
                92,
                285,
                157,
                71,
                265,
                195,
                349,
                214,
                17,
                327,
                224,
                194,
                353,
                24,
                58,
                68,
                254,
                78,
                232,
                245,
                69,
                120,
                95,
                318,
                338,
                287,
                256,
                139,
                21,
                91,
                269,
                74,
                7,
                255,
                373,
                30,
                98,
                324,
                340,
                137,
                278,
                374,
                81,
                201,
                336,
                325,
                257,
                219,
                90,
                297,
                51,
                264,
                191,
                320,
                288,
                296,
                34,
                262,
                172,
                123,
                124,
                185,
                45,
                11,
                54,
                111,
                128,
                46,
                190,
                197,
                206,
                204,
                208,
                218,
                83,
                150,
                39,
                86,
                53,
                210,
                85,
                209,
                41,
                148,
                240,
                227,
                131,
                352,
                238,
                234,
                360,
                114,
                13,
                354,
                332,
                369,
                143,
                274,
                108,
                268,
                302,
                106,
                368,
                49,
                36,
                44,
                93,
                132,
                118,
                370,
                272,
                372,
                289,
                65,
                156,
                358,
                66,
                15,
                146,
                243,
                342,
                365,
                286,
                119,
                310,
                178,
                18,
                161,
                125,
                84,
                2,
                233,
                251,
                151,
                303
              ],
              "nuisance_validation_trials": [
                366,
                339,
                127,
                330,
                112,
                80,
                183,
                70,
                122,
                26,
                40,
                113,
                115,
                337,
                280,
                222,
                165,
                351,
                179,
                188,
                27,
                248,
                196,
                102,
                314,
                107,
                283,
                344,
                87,
                43,
                48,
                79,
                355,
                164,
                160
              ],
              "selection_train_trials": [
                325,
                125,
                161,
                95,
                143,
                120,
                106,
                360,
                78,
                114,
                243,
                81,
                204,
                219,
                11,
                238,
                41,
                206,
                234,
                233,
                269,
                178,
                201,
                264,
                285,
                128,
                310,
                262,
                45,
                287,
                15,
                65,
                123,
                69,
                214,
                352,
                208,
                53,
                84,
                90,
                195,
                151,
                85,
                288,
                278,
                374,
                150,
                358,
                268,
                297,
                98,
                74,
                110,
                338,
                119,
                17,
                58,
                255,
                51,
                131,
                91,
                324,
                118,
                210,
                7,
                36,
                372,
                92,
                303,
                111,
                370,
                245,
                340,
                124,
                18,
                139,
                148,
                197,
                218,
                39,
                46,
                224,
                209,
                353,
                274,
                257,
                71,
                132,
                273,
                49,
                83,
                362,
                146,
                251,
                93,
                336,
                240,
                68,
                34,
                254,
                349,
                54,
                327,
                185,
                66,
                354,
                190,
                289,
                342,
                296,
                194,
                373
              ],
              "selection_validation_trials": [
                30,
                265,
                108,
                302,
                86,
                157,
                24,
                369,
                156,
                272,
                25,
                172,
                232,
                44,
                332,
                365,
                191,
                137,
                286,
                368,
                256,
                2,
                13,
                116,
                320,
                21,
                227,
                318
              ],
              "context_alpha": 1000.0,
              "residualizer_alpha": 10000.0
            },
            {
              "fold": 3,
              "nuisance_train_trials": [
                362,
                273,
                110,
                116,
                25,
                92,
                366,
                265,
                349,
                214,
                339,
                17,
                327,
                224,
                127,
                353,
                330,
                24,
                58,
                112,
                254,
                78,
                232,
                245,
                80,
                69,
                183,
                120,
                95,
                318,
                338,
                70,
                287,
                256,
                21,
                91,
                269,
                74,
                7,
                122,
                373,
                30,
                26,
                98,
                324,
                340,
                137,
                278,
                374,
                40,
                325,
                113,
                219,
                90,
                297,
                115,
                337,
                191,
                280,
                296,
                262,
                172,
                222,
                124,
                165,
                351,
                185,
                45,
                11,
                54,
                111,
                190,
                206,
                204,
                179,
                208,
                218,
                83,
                150,
                39,
                86,
                53,
                210,
                188,
                85,
                209,
                41,
                148,
                227,
                131,
                27,
                352,
                238,
                248,
                360,
                114,
                354,
                369,
                143,
                274,
                196,
                108,
                268,
                302,
                106,
                368,
                49,
                36,
                102,
                44,
                314,
                107,
                132,
                370,
                272,
                372,
                283,
                344,
                87,
                65,
                43,
                358,
                15,
                146,
                342,
                365,
                286,
                119,
                310,
                48,
                79,
                161,
                355,
                125,
                164,
                84,
                251,
                160,
                151,
                303
              ],
              "nuisance_validation_trials": [
                285,
                157,
                71,
                195,
                194,
                68,
                139,
                255,
                81,
                201,
                336,
                257,
                51,
                264,
                320,
                288,
                34,
                123,
                128,
                46,
                197,
                240,
                234,
                13,
                332,
                93,
                118,
                289,
                156,
                66,
                243,
                178,
                18,
                2,
                233
              ],
              "selection_train_trials": [
                254,
                302,
                79,
                303,
                283,
                111,
                148,
                115,
                58,
                91,
                368,
                102,
                106,
                179,
                251,
                358,
                214,
                366,
                196,
                310,
                87,
                206,
                352,
                70,
                314,
                248,
                92,
                318,
                337,
                112,
                21,
                183,
                365,
                108,
                190,
                208,
                43,
                278,
                120,
                238,
                124,
                218,
                80,
                165,
                113,
                90,
                280,
                53,
                204,
                330,
                24,
                127,
                339,
                340,
                95,
                344,
                74,
                7,
                36,
                86,
                83,
                160,
                349,
                297,
                65,
                39,
                224,
                273,
                369,
                11,
                172,
                54,
                232,
                342,
                44,
                78,
                85,
                210,
                188,
                360,
                17,
                132,
                268,
                125,
                338,
                49,
                137,
                116,
                164,
                110,
                143,
                296,
                45,
                107,
                41,
                150,
                327,
                355,
                27,
                227,
                219,
                209,
                354,
                353,
                40,
                274,
                372,
                161,
                26,
                362,
                98,
                245
              ],
              "selection_validation_trials": [
                25,
                265,
                324,
                287,
                69,
                146,
                114,
                351,
                119,
                222,
                191,
                374,
                269,
                15,
                256,
                48,
                151,
                185,
                30,
                84,
                262,
                373,
                325,
                272,
                286,
                131,
                122,
                370
              ],
              "context_alpha": 1000.0,
              "residualizer_alpha": 1000.0
            },
            {
              "fold": 4,
              "nuisance_train_trials": [
                362,
                110,
                116,
                92,
                285,
                157,
                366,
                71,
                265,
                195,
                349,
                214,
                339,
                17,
                327,
                224,
                194,
                127,
                330,
                24,
                58,
                112,
                68,
                254,
                245,
                80,
                183,
                338,
                70,
                287,
                256,
                139,
                21,
                91,
                269,
                7,
                255,
                122,
                373,
                26,
                98,
                81,
                201,
                336,
                40,
                325,
                257,
                113,
                219,
                90,
                297,
                115,
                337,
                51,
                264,
                320,
                280,
                288,
                296,
                34,
                262,
                172,
                123,
                222,
                124,
                165,
                351,
                185,
                45,
                54,
                111,
                128,
                46,
                190,
                197,
                204,
                179,
                208,
                83,
                150,
                39,
                86,
                53,
                210,
                188,
                85,
                209,
                148,
                240,
                27,
                352,
                234,
                248,
                360,
                13,
                354,
                332,
                369,
                143,
                196,
                268,
                49,
                36,
                102,
                44,
                93,
                314,
                107,
                132,
                118,
                370,
                289,
                283,
                344,
                87,
                65,
                43,
                156,
                66,
                15,
                146,
                243,
                365,
                286,
                119,
                310,
                48,
                79,
                178,
                18,
                355,
                125,
                164,
                84,
                2,
                233,
                251,
                160,
                151,
                303
              ],
              "nuisance_validation_trials": [
                273,
                25,
                353,
                78,
                232,
                69,
                120,
                95,
                318,
                74,
                30,
                324,
                340,
                137,
                278,
                374,
                191,
                11,
                206,
                218,
                41,
                227,
                131,
                238,
                114,
                274,
                108,
                302,
                106,
                368,
                272,
                372,
                358,
                342,
                161
              ],
              "selection_train_trials": [
                194,
                44,
                113,
                366,
                146,
                185,
                15,
                98,
                24,
                365,
                125,
                339,
                251,
                303,
                219,
                156,
                85,
                111,
                66,
                150,
                370,
                332,
                160,
                190,
                86,
                197,
                240,
                269,
                196,
                208,
                351,
                265,
                143,
                157,
                81,
                297,
                255,
                40,
                327,
                17,
                214,
                325,
                53,
                164,
                355,
                310,
                337,
                13,
                165,
                210,
                148,
                83,
                195,
                285,
                65,
                2,
                296,
                336,
                330,
                124,
                70,
                354,
                27,
                254,
                127,
                118,
                352,
                91,
                360,
                93,
                320,
                122,
                257,
                349,
                256,
                18,
                128,
                49,
                92,
                179,
                369,
                87,
                71,
                264,
                110,
                80,
                45,
                280,
                288,
                338,
                283,
                204,
                362,
                268,
                7,
                58,
                84,
                26,
                79,
                262,
                34,
                248,
                54,
                139,
                48,
                245,
                201,
                123,
                286,
                287,
                243,
                172
              ],
              "selection_validation_trials": [
                373,
                233,
                314,
                188,
                209,
                151,
                289,
                43,
                90,
                46,
                119,
                222,
                39,
                115,
                178,
                224,
                102,
                68,
                21,
                344,
                234,
                116,
                107,
                132,
                112,
                51,
                36,
                183
              ],
              "context_alpha": 1.0,
              "residualizer_alpha": 1000.0
            }
          ],
          "train_x_sha256": "a8dab64dd6022604d0b5fe2debe2068d2a476cc46064d1dea14e3e05c2093d98",
          "train_y_sha256": "94b307296b5c26c261d5f67f86c3564f7aad68cb836cb3929ada5768fc8c85a5",
          "train_context_prediction_sha256": "9656bdf4171e52e6a328ddb61d92c2162f521d78a12783c0b5889dd00f072ba3",
          "train_neural_prediction_sha256": "01a1b82ccfa9db05531c5080493c683f3a910f66e6a77565ecb675ec7de4cfe1",
          "condition_coverage_rule": "max(ceil(0.20*n), n_conditions) when stratifiable"
        },
        {
          "fold": 2,
          "training_trials": [
            362,
            301,
            147,
            346,
            16,
            110,
            116,
            270,
            25,
            56,
            366,
            202,
            17,
            33,
            14,
            250,
            177,
            194,
            149,
            58,
            50,
            68,
            254,
            37,
            345,
            52,
            80,
            69,
            183,
            120,
            223,
            338,
            70,
            287,
            170,
            139,
            187,
            226,
            21,
            91,
            322,
            166,
            74,
            7,
            193,
            255,
            96,
            26,
            306,
            260,
            235,
            182,
            192,
            282,
            324,
            340,
            137,
            81,
            201,
            228,
            336,
            40,
            335,
            325,
            207,
            10,
            329,
            169,
            304,
            294,
            126,
            105,
            47,
            90,
            115,
            337,
            51,
            264,
            239,
            123,
            180,
            222,
            124,
            165,
            351,
            45,
            11,
            32,
            300,
            128,
            46,
            206,
            204,
            8,
            179,
            0,
            150,
            53,
            210,
            333,
            203,
            188,
            28,
            209,
            359,
            240,
            227,
            131,
            117,
            236,
            238,
            241,
            215,
            248,
            323,
            360,
            82,
            259,
            242,
            247,
            371,
            143,
            274,
            200,
            108,
            61,
            158,
            31,
            321,
            9,
            49,
            93,
            313,
            298,
            107,
            118,
            370,
            372,
            174,
            289,
            63,
            43,
            348,
            199,
            29,
            358,
            66,
            19,
            146,
            243,
            342,
            286,
            62,
            319,
            119,
            181,
            310,
            88,
            79,
            178,
            212,
            205,
            357,
            355,
            363,
            343,
            64,
            164,
            154,
            84,
            311,
            233,
            251,
            151,
            303
          ],
          "validation_trials": [
            273,
            92,
            285,
            157,
            71,
            265,
            195,
            349,
            214,
            339,
            327,
            224,
            127,
            353,
            330,
            24,
            112,
            78,
            232,
            245,
            95,
            318,
            256,
            269,
            122,
            373,
            30,
            98,
            278,
            374,
            257,
            113,
            219,
            297,
            191,
            320,
            280,
            288,
            296,
            34,
            262,
            172,
            185,
            54,
            111,
            190,
            197,
            208,
            218,
            83,
            39,
            86,
            85,
            41,
            148,
            27,
            352,
            234,
            114,
            13,
            354,
            332,
            369,
            196,
            268,
            302,
            106,
            368,
            36,
            102,
            44,
            314,
            132,
            272,
            283,
            344,
            87,
            65,
            156,
            15,
            365,
            48,
            18,
            161,
            125,
            2,
            160
          ],
          "nuisance_crossfit_seed": 20262229,
          "final_nuisance_selection_seed": 20262279,
          "final_nuisance_selection_train": [
            204,
            61,
            126,
            247,
            9,
            351,
            179,
            21,
            329,
            194,
            310,
            124,
            223,
            206,
            26,
            255,
            188,
            180,
            345,
            226,
            118,
            28,
            79,
            301,
            254,
            51,
            182,
            264,
            137,
            110,
            120,
            187,
            343,
            116,
            17,
            115,
            340,
            123,
            370,
            52,
            147,
            209,
            313,
            119,
            90,
            84,
            82,
            105,
            93,
            215,
            228,
            359,
            14,
            40,
            143,
            205,
            289,
            50,
            233,
            324,
            33,
            88,
            342,
            16,
            154,
            238,
            311,
            56,
            193,
            53,
            32,
            202,
            336,
            165,
            251,
            294,
            212,
            64,
            66,
            45,
            146,
            63,
            43,
            49,
            270,
            70,
            58,
            274,
            210,
            240,
            321,
            355,
            322,
            158,
            117,
            348,
            177,
            7,
            166,
            11,
            250,
            227,
            304,
            325,
            222,
            31,
            363,
            164,
            360,
            239,
            149,
            199,
            259,
            323,
            282,
            286,
            8,
            91,
            150,
            174,
            372,
            10,
            337,
            25,
            29,
            200,
            128,
            248,
            243,
            366,
            192,
            139,
            183,
            287,
            357,
            362,
            242,
            62,
            151,
            47
          ],
          "final_nuisance_selection_validation": [
            46,
            260,
            178,
            333,
            338,
            235,
            319,
            108,
            306,
            335,
            68,
            181,
            241,
            300,
            69,
            107,
            203,
            96,
            201,
            131,
            358,
            170,
            0,
            37,
            80,
            236,
            207,
            371,
            298,
            74,
            19,
            346,
            81,
            303,
            169
          ],
          "context_alpha": 0.1,
          "residualizer_alpha": 1000.0,
          "nuisance_scopes": [
            {
              "fold": 0,
              "nuisance_train_trials": [
                362,
                301,
                346,
                16,
                116,
                270,
                366,
                202,
                17,
                14,
                177,
                194,
                149,
                58,
                68,
                37,
                345,
                80,
                69,
                183,
                223,
                70,
                226,
                21,
                91,
                322,
                166,
                74,
                193,
                96,
                26,
                260,
                235,
                182,
                192,
                282,
                324,
                340,
                137,
                81,
                201,
                228,
                336,
                335,
                325,
                207,
                10,
                329,
                169,
                304,
                294,
                126,
                105,
                47,
                115,
                337,
                51,
                264,
                239,
                123,
                180,
                222,
                124,
                165,
                351,
                45,
                300,
                128,
                46,
                206,
                204,
                8,
                179,
                0,
                150,
                53,
                210,
                333,
                203,
                28,
                359,
                240,
                227,
                131,
                117,
                236,
                238,
                241,
                215,
                323,
                360,
                82,
                259,
                242,
                247,
                371,
                143,
                274,
                200,
                108,
                61,
                31,
                9,
                49,
                93,
                313,
                298,
                107,
                372,
                174,
                289,
                63,
                43,
                348,
                199,
                29,
                358,
                66,
                19,
                146,
                243,
                342,
                286,
                62,
                319,
                119,
                310,
                88,
                79,
                212,
                205,
                357,
                363,
                164,
                154,
                84,
                311,
                233,
                251,
                151
              ],
              "nuisance_validation_trials": [
                147,
                110,
                25,
                56,
                33,
                250,
                50,
                254,
                52,
                120,
                338,
                287,
                170,
                139,
                187,
                7,
                255,
                306,
                40,
                90,
                11,
                32,
                188,
                209,
                248,
                158,
                321,
                118,
                370,
                181,
                178,
                355,
                343,
                64,
                303
              ],
              "selection_train_trials": [
                274,
                351,
                180,
                0,
                128,
                150,
                199,
                154,
                29,
                345,
                43,
                49,
                194,
                333,
                304,
                165,
                123,
                91,
                21,
                329,
                19,
                335,
                212,
                192,
                215,
                17,
                53,
                358,
                366,
                119,
                28,
                348,
                300,
                84,
                183,
                193,
                31,
                177,
                362,
                226,
                14,
                10,
                117,
                325,
                82,
                336,
                79,
                282,
                240,
                359,
                340,
                223,
                222,
                88,
                9,
                116,
                70,
                357,
                260,
                204,
                115,
                96,
                360,
                201,
                169,
                210,
                206,
                124,
                69,
                207,
                346,
                46,
                342,
                66,
                289,
                105,
                107,
                310,
                166,
                322,
                63,
                45,
                108,
                264,
                61,
                238,
                241,
                319,
                51,
                251,
                131,
                182,
                242,
                301,
                179,
                311,
                137,
                203,
                286,
                259,
                205,
                143,
                93,
                37,
                126,
                313,
                62,
                200,
                68,
                228,
                174,
                235
              ],
              "selection_validation_trials": [
                247,
                202,
                80,
                323,
                58,
                146,
                337,
                81,
                270,
                149,
                26,
                227,
                16,
                74,
                324,
                239,
                243,
                294,
                164,
                363,
                236,
                371,
                8,
                372,
                151,
                233,
                298,
                47
              ],
              "context_alpha": 0.1,
              "residualizer_alpha": 1000.0
            },
            {
              "fold": 1,
              "nuisance_train_trials": [
                362,
                301,
                147,
                110,
                116,
                270,
                25,
                56,
                366,
                202,
                33,
                14,
                250,
                177,
                194,
                149,
                58,
                50,
                68,
                254,
                37,
                345,
                52,
                80,
                69,
                183,
                120,
                223,
                338,
                70,
                287,
                170,
                139,
                187,
                21,
                322,
                166,
                74,
                7,
                255,
                26,
                306,
                260,
                235,
                182,
                192,
                324,
                137,
                81,
                201,
                228,
                40,
                335,
                325,
                329,
                169,
                304,
                294,
                126,
                105,
                47,
                90,
                51,
                264,
                239,
                123,
                180,
                124,
                165,
                351,
                45,
                11,
                32,
                300,
                128,
                204,
                8,
                179,
                0,
                150,
                333,
                203,
                188,
                28,
                209,
                240,
                227,
                131,
                117,
                241,
                215,
                248,
                323,
                259,
                371,
                143,
                274,
                200,
                108,
                158,
                31,
                321,
                9,
                93,
                313,
                298,
                107,
                118,
                370,
                174,
                63,
                348,
                29,
                358,
                66,
                19,
                146,
                243,
                342,
                62,
                319,
                119,
                181,
                310,
                88,
                79,
                178,
                212,
                205,
                355,
                363,
                343,
                64,
                164,
                154,
                84,
                311,
                251,
                151,
                303
              ],
              "nuisance_validation_trials": [
                346,
                16,
                17,
                226,
                91,
                193,
                96,
                282,
                340,
                336,
                207,
                10,
                115,
                337,
                222,
                46,
                206,
                53,
                210,
                359,
                236,
                238,
                360,
                82,
                242,
                247,
                61,
                49,
                372,
                289,
                43,
                199,
                286,
                357,
                233
              ],
              "selection_train_trials": [
                32,
                322,
                294,
                212,
                123,
                69,
                88,
                204,
                205,
                119,
                260,
                181,
                9,
                28,
                108,
                62,
                311,
                303,
                50,
                11,
                362,
                137,
                241,
                56,
                254,
                80,
                33,
                183,
                239,
                74,
                345,
                182,
                19,
                52,
                8,
                298,
                110,
                351,
                338,
                66,
                93,
                259,
                348,
                79,
                81,
                329,
                202,
                323,
                201,
                251,
                310,
                223,
                120,
                47,
                333,
                105,
                178,
                209,
                45,
                107,
                117,
                270,
                304,
                151,
                170,
                248,
                335,
                29,
                215,
                70,
                166,
                235,
                313,
                343,
                177,
                64,
                124,
                150,
                174,
                274,
                228,
                169,
                84,
                188,
                194,
                26,
                146,
                131,
                366,
                300,
                128,
                21,
                40,
                192,
                179,
                143,
                116,
                7,
                164,
                58,
                31,
                227,
                203,
                139,
                243,
                90,
                37,
                264,
                147,
                358,
                158,
                371
              ],
              "selection_validation_trials": [
                324,
                187,
                363,
                180,
                342,
                287,
                149,
                63,
                250,
                319,
                154,
                255,
                165,
                126,
                355,
                301,
                200,
                0,
                306,
                68,
                240,
                118,
                321,
                14,
                51,
                370,
                325,
                25
              ],
              "context_alpha": 0.1,
              "residualizer_alpha": 1000.0
            },
            {
              "fold": 2,
              "nuisance_train_trials": [
                301,
                147,
                346,
                16,
                110,
                116,
                270,
                25,
                56,
                366,
                202,
                17,
                33,
                14,
                250,
                177,
                194,
                149,
                50,
                68,
                254,
                37,
                345,
                52,
                80,
                183,
                120,
                223,
                338,
                287,
                170,
                139,
                187,
                226,
                91,
                322,
                74,
                7,
                193,
                255,
                96,
                306,
                182,
                192,
                282,
                324,
                340,
                137,
                201,
                336,
                40,
                335,
                325,
                207,
                10,
                329,
                47,
                90,
                115,
                337,
                51,
                264,
                123,
                180,
                222,
                45,
                11,
                32,
                300,
                128,
                46,
                206,
                204,
                179,
                150,
                53,
                210,
                333,
                203,
                188,
                209,
                359,
                240,
                227,
                131,
                117,
                236,
                238,
                241,
                215,
                248,
                323,
                360,
                82,
                259,
                242,
                247,
                371,
                274,
                200,
                108,
                61,
                158,
                31,
                321,
                9,
                49,
                298,
                107,
                118,
                370,
                372,
                174,
                289,
                63,
                43,
                348,
                199,
                29,
                358,
                19,
                146,
                243,
                286,
                62,
                119,
                181,
                79,
                178,
                212,
                357,
                355,
                343,
                64,
                154,
                84,
                311,
                233,
                251,
                303
              ],
              "nuisance_validation_trials": [
                362,
                58,
                69,
                70,
                21,
                166,
                26,
                260,
                235,
                81,
                228,
                169,
                304,
                294,
                126,
                105,
                239,
                124,
                165,
                351,
                8,
                0,
                28,
                143,
                93,
                313,
                66,
                342,
                319,
                310,
                88,
                205,
                363,
                164,
                151
              ],
              "selection_train_trials": [
                149,
                358,
                357,
                182,
                255,
                45,
                170,
                286,
                248,
                82,
                188,
                209,
                227,
                238,
                61,
                74,
                333,
                204,
                50,
                17,
                25,
                116,
                264,
                56,
                233,
                247,
                338,
                179,
                154,
                193,
                215,
                203,
                7,
                298,
                325,
                336,
                96,
                47,
                254,
                10,
                178,
                128,
                321,
                340,
                137,
                91,
                29,
                212,
                177,
                343,
                158,
                119,
                366,
                207,
                226,
                46,
                202,
                32,
                181,
                40,
                236,
                274,
                146,
                323,
                118,
                107,
                52,
                206,
                287,
                303,
                335,
                64,
                346,
                180,
                251,
                200,
                223,
                329,
                79,
                33,
                139,
                80,
                355,
                301,
                242,
                250,
                120,
                201,
                183,
                289,
                123,
                37,
                43,
                270,
                194,
                14,
                9,
                371,
                62,
                110,
                150,
                259,
                345,
                51,
                53,
                49,
                192,
                282,
                187,
                300,
                370,
                19
              ],
              "selection_validation_trials": [
                199,
                31,
                240,
                115,
                241,
                360,
                63,
                243,
                372,
                322,
                174,
                131,
                311,
                337,
                16,
                117,
                359,
                348,
                108,
                147,
                11,
                84,
                68,
                324,
                222,
                306,
                90,
                210
              ],
              "context_alpha": 100.0,
              "residualizer_alpha": 1000.0
            },
            {
              "fold": 3,
              "nuisance_train_trials": [
                362,
                147,
                346,
                16,
                110,
                116,
                270,
                25,
                56,
                366,
                17,
                33,
                250,
                58,
                50,
                254,
                52,
                69,
                120,
                338,
                70,
                287,
                170,
                139,
                187,
                226,
                21,
                91,
                166,
                74,
                7,
                193,
                255,
                96,
                26,
                306,
                260,
                235,
                282,
                324,
                340,
                137,
                81,
                228,
                336,
                40,
                325,
                207,
                10,
                329,
                169,
                304,
                294,
                126,
                105,
                47,
                90,
                115,
                337,
                264,
                239,
                123,
                180,
                222,
                124,
                165,
                351,
                45,
                11,
                32,
                128,
                46,
                206,
                8,
                179,
                0,
                150,
                53,
                210,
                333,
                188,
                28,
                209,
                359,
                131,
                236,
                238,
                248,
                360,
                82,
                242,
                247,
                371,
                143,
                274,
                200,
                61,
                158,
                31,
                321,
                9,
                49,
                93,
                313,
                298,
                118,
                370,
                372,
                174,
                289,
                43,
                348,
                199,
                29,
                358,
                66,
                146,
                342,
                286,
                62,
                319,
                119,
                181,
                310,
                88,
                79,
                178,
                212,
                205,
                357,
                355,
                363,
                343,
                64,
                164,
                84,
                311,
                233,
                151,
                303
              ],
              "nuisance_validation_trials": [
                301,
                202,
                14,
                177,
                194,
                149,
                68,
                37,
                345,
                80,
                183,
                223,
                322,
                182,
                192,
                201,
                335,
                51,
                300,
                204,
                203,
                240,
                227,
                117,
                241,
                215,
                323,
                259,
                108,
                107,
                63,
                19,
                243,
                154,
                251
              ],
              "selection_train_trials": [
                79,
                333,
                226,
                46,
                43,
                50,
                250,
                82,
                31,
                238,
                158,
                7,
                170,
                139,
                351,
                124,
                25,
                29,
                74,
                329,
                179,
                9,
                360,
                26,
                91,
                274,
                96,
                123,
                147,
                306,
                62,
                286,
                11,
                28,
                366,
                233,
                21,
                247,
                193,
                61,
                313,
                282,
                200,
                33,
                207,
                371,
                235,
                0,
                210,
                93,
                359,
                118,
                165,
                362,
                32,
                260,
                66,
                346,
                110,
                358,
                131,
                311,
                303,
                310,
                370,
                363,
                372,
                120,
                287,
                151,
                212,
                181,
                150,
                236,
                146,
                348,
                10,
                47,
                58,
                321,
                289,
                270,
                180,
                355,
                205,
                126,
                70,
                294,
                248,
                324,
                52,
                53,
                228,
                357,
                45,
                143,
                325,
                115,
                319,
                255,
                178,
                49,
                164,
                88,
                340,
                188,
                69,
                206,
                298,
                264,
                116,
                242
              ],
              "selection_validation_trials": [
                40,
                222,
                105,
                254,
                128,
                119,
                174,
                343,
                8,
                64,
                199,
                81,
                304,
                336,
                169,
                338,
                84,
                342,
                90,
                17,
                137,
                56,
                239,
                166,
                187,
                16,
                337,
                209
              ],
              "context_alpha": 0.1,
              "residualizer_alpha": 100.0
            },
            {
              "fold": 4,
              "nuisance_train_trials": [
                362,
                301,
                147,
                346,
                16,
                110,
                25,
                56,
                202,
                17,
                33,
                14,
                250,
                177,
                194,
                149,
                58,
                50,
                68,
                254,
                37,
                345,
                52,
                80,
                69,
                183,
                120,
                223,
                338,
                70,
                287,
                170,
                139,
                187,
                226,
                21,
                91,
                322,
                166,
                7,
                193,
                255,
                96,
                26,
                306,
                260,
                235,
                182,
                192,
                282,
                340,
                81,
                201,
                228,
                336,
                40,
                335,
                207,
                10,
                169,
                304,
                294,
                126,
                105,
                90,
                115,
                337,
                51,
                239,
                222,
                124,
                165,
                351,
                11,
                32,
                300,
                46,
                206,
                204,
                8,
                0,
                53,
                210,
                203,
                188,
                28,
                209,
                359,
                240,
                227,
                117,
                236,
                238,
                241,
                215,
                248,
                323,
                360,
                82,
                259,
                242,
                247,
                143,
                108,
                61,
                158,
                321,
                49,
                93,
                313,
                107,
                118,
                370,
                372,
                289,
                63,
                43,
                199,
                66,
                19,
                243,
                342,
                286,
                319,
                181,
                310,
                88,
                178,
                205,
                357,
                355,
                363,
                343,
                64,
                164,
                154,
                233,
                251,
                151,
                303
              ],
              "nuisance_validation_trials": [
                116,
                270,
                366,
                74,
                324,
                137,
                325,
                329,
                47,
                264,
                123,
                180,
                45,
                128,
                179,
                150,
                333,
                131,
                371,
                274,
                200,
                31,
                9,
                298,
                174,
                348,
                29,
                358,
                146,
                62,
                119,
                79,
                212,
                84,
                311
              ],
              "selection_train_trials": [
                91,
                313,
                52,
                248,
                40,
                110,
                80,
                19,
                10,
                199,
                93,
                165,
                21,
                355,
                282,
                201,
                49,
                240,
                233,
                43,
                322,
                310,
                143,
                118,
                345,
                228,
                207,
                336,
                8,
                188,
                222,
                359,
                193,
                210,
                239,
                206,
                96,
                204,
                124,
                289,
                251,
                319,
                149,
                68,
                209,
                306,
                183,
                16,
                164,
                241,
                151,
                226,
                32,
                304,
                346,
                158,
                46,
                238,
                343,
                61,
                360,
                192,
                202,
                82,
                357,
                194,
                81,
                25,
                66,
                259,
                37,
                286,
                26,
                260,
                56,
                203,
                227,
                242,
                63,
                139,
                247,
                88,
                126,
                51,
                255,
                7,
                335,
                338,
                321,
                105,
                351,
                235,
                154,
                178,
                362,
                0,
                147,
                107,
                11,
                108,
                120,
                17,
                301,
                340,
                303,
                337,
                187,
                181,
                254,
                215,
                90,
                64
              ],
              "selection_validation_trials": [
                50,
                115,
                28,
                372,
                323,
                117,
                243,
                250,
                166,
                14,
                294,
                287,
                69,
                53,
                170,
                169,
                177,
                70,
                205,
                300,
                182,
                33,
                363,
                236,
                370,
                58,
                342,
                223
              ],
              "context_alpha": 0.1,
              "residualizer_alpha": 1000.0
            }
          ],
          "train_x_sha256": "3f6017a13a7dde7756de825fe477930225c65809e7fd3ec59cb7e3e27f63556f",
          "train_y_sha256": "e7a1b16895576016c709931af56a7f3a3d05215f2e95bc2372b98a783c050cb5",
          "train_context_prediction_sha256": "9c8a516b5cb62a71c2f1cab4adb8a0f1829a64beca3d39caf9c76cae1bc5e7fe",
          "train_neural_prediction_sha256": "edd70af75572490bf6ac799d71c793abcd2331577a0981029ac3900cfa16644f",
          "condition_coverage_rule": "max(ceil(0.20*n), n_conditions) when stratifiable"
        }
      ],
      "learner": "linear",
      "outer_training_trials": [
        362,
        301,
        147,
        273,
        346,
        16,
        110,
        116,
        270,
        25,
        92,
        285,
        157,
        56,
        366,
        71,
        202,
        265,
        195,
        349,
        214,
        339,
        17,
        33,
        14,
        250,
        327,
        177,
        224,
        194,
        127,
        353,
        330,
        24,
        149,
        58,
        112,
        50,
        68,
        254,
        78,
        37,
        232,
        345,
        52,
        245,
        80,
        69,
        183,
        120,
        223,
        95,
        318,
        338,
        70,
        287,
        256,
        170,
        139,
        187,
        226,
        21,
        91,
        322,
        166,
        269,
        74,
        7,
        193,
        255,
        122,
        373,
        30,
        96,
        26,
        306,
        260,
        235,
        98,
        182,
        192,
        282,
        324,
        340,
        137,
        278,
        374,
        81,
        201,
        228,
        336,
        40,
        335,
        325,
        207,
        10,
        329,
        169,
        304,
        257,
        113,
        294,
        126,
        219,
        105,
        47,
        90,
        297,
        115,
        337,
        51,
        264,
        191,
        320,
        280,
        288,
        296,
        34,
        262,
        239,
        172,
        123,
        180,
        222,
        124,
        165,
        351,
        185,
        45,
        11,
        54,
        32,
        111,
        300,
        128,
        46,
        190,
        197,
        206,
        204,
        8,
        179,
        208,
        218,
        83,
        0,
        150,
        39,
        86,
        53,
        210,
        333,
        203,
        188,
        85,
        28,
        209,
        359,
        41,
        148,
        240,
        227,
        131,
        117,
        27,
        236,
        352,
        238,
        234,
        241,
        215,
        248,
        323,
        360,
        82,
        259,
        114,
        242,
        247,
        13,
        371,
        354,
        332,
        369,
        143,
        274,
        196,
        200,
        108,
        268,
        61,
        302,
        158,
        31,
        321,
        9,
        106,
        368,
        49,
        36,
        102,
        44,
        93,
        314,
        313,
        298,
        107,
        132,
        118,
        370,
        272,
        372,
        174,
        289,
        283,
        63,
        344,
        87,
        65,
        43,
        348,
        199,
        29,
        156,
        358,
        66,
        15,
        19,
        146,
        243,
        342,
        365,
        286,
        62,
        319,
        119,
        181,
        310,
        88,
        48,
        79,
        178,
        18,
        212,
        205,
        161,
        357,
        355,
        363,
        343,
        64,
        125,
        164,
        154,
        84,
        2,
        311,
        233,
        251,
        160,
        151,
        303
      ],
      "outer_test_trials": [
        20,
        284,
        184,
        130,
        277,
        261,
        171,
        133,
        186,
        134,
        155,
        221,
        1,
        290,
        307,
        293,
        295,
        3,
        253,
        216,
        129,
        4,
        246,
        67,
        12,
        22,
        220,
        225,
        97,
        57,
        350,
        136,
        229,
        305,
        35,
        361,
        99,
        299,
        138,
        230,
        189,
        101,
        292,
        309,
        153,
        252,
        317,
        276,
        173,
        315,
        55,
        94,
        72,
        159,
        23,
        73,
        217,
        152,
        271,
        334,
        100,
        163,
        76,
        308,
        60,
        312,
        141,
        279,
        291,
        59,
        237,
        109,
        356,
        347,
        211,
        121,
        144,
        168,
        103,
        75,
        176,
        267,
        281,
        367,
        328,
        244,
        135,
        5,
        38,
        249,
        142,
        331,
        42,
        198,
        213,
        145,
        231,
        77,
        316,
        275,
        364,
        175,
        140,
        89,
        326,
        167,
        162,
        258,
        341,
        263,
        6,
        266,
        104
      ]
    }
  ]
}
```
