## Supplementary material for "Motor cortical signals predict finger velocity beyond task geometry": Source data and analysis code: 1d77a9474aab9814.json

```
{
  "job": {
    "id": "1d77a9474aab9814",
    "config": {
      "dataset": "LINK",
      "group": "development",
      "model": "linear",
      "seed": 20260727,
      "context_mode": "geometry_tensor",
      "file": "sub-Monkey-N_ses-20220810_obj-1h8xjhp_ecephys.nwb",
      "signal": "SpikingBandPower",
      "date": "2022-08-10",
      "task": "CO"
    },
    "bootstrap": 500,
    "permutations": 0,
    "references": [
      {
        "table": "primary_analysis/link_fully_nested_metrics.csv",
        "row": 145
      }
    ]
  },
  "code_sha256": "f521cbb9b7859ea5fefbac7eda12229d833abbeed7b51b6263a70b840a98c21f",
  "elapsed_seconds": 13.801083874946926,
  "metrics": {
    "context_r2": 0.5952959651903795,
    "exact_r2": 0.617851826258086,
    "exact_gain": 0.022555859948050212,
    "replacement_gain": -0.008710976900749285,
    "self_replacement_max_abs_error": 0.0,
    "context_mse": 9.99183305365602e-05,
    "exact_mse": 9.434946097300364e-05,
    "replacement_mse": 0.00010206900420819826,
    "context_rmse": 0.009995915692749725,
    "exact_rmse": 0.009713365069480485,
    "replacement_rmse": 0.010102920578139683,
    "normalized_context_rmse": 0.6361635125660781,
    "normalized_exact_rmse": 0.6181813283918889,
    "mse_reduction_percent": 5.5734213468657865,
    "component_context_rmse": [
      0.010968465600377696,
      0.00891792708236905
    ],
    "component_exact_rmse": [
      0.010700762154840874,
      0.008613513293165141
    ],
    "component_replacement_rmse": [
      0.011074495191477797,
      0.00902737861565205
    ],
    "component_exact_gain": [
      0.01953952254250374,
      0.02710376499959883
    ],
    "exact_gain_ci_low": 0.016264206479963263,
    "exact_gain_ci_high": 0.029978757814326604,
    "train_trials": 262,
    "test_trials": 113,
    "final_context_alpha": 0.1,
    "final_residualizer_alpha": 1000.0,
    "innovation_alpha": 10000.0,
    "crossfit_folds": 5,
    "eligible_sources_min": 5,
    "eligible_sources_median": 18.0,
    "source_reuse_max": 4,
    "source_reuse_median_nonzero": 1.0,
    "replacement_distance_mean": 0.015574252408056282,
    "replacement_distance_median": 0.002556272793755092,
    "replacement_penalty_distance_spearman": 0.0005697816136153782,
    "permutation_gain_mean": null,
    "permutation_gain_low": null,
    "permutation_gain_high": null,
    "permutation_gains": [],
    "train_indices": [
      116,
      218,
      90,
      82,
      194,
      26,
      252,
      28,
      12,
      162,
      96,
      191,
      107,
      293,
      42,
      231,
      337,
      285,
      358,
      0,
      182,
      318,
      317,
      144,
      195,
      1,
      230,
      129,
      80,
      62,
      78,
      156,
      357,
      306,
      196,
      89,
      172,
      190,
      79,
      3,
      270,
      296,
      27,
      117,
      279,
      240,
      161,
      281,
      175,
      73,
      13,
      229,
      238,
      311,
      128,
      341,
      211,
      336,
      170,
      147,
      374,
      326,
      197,
      102,
      18,
      201,
      157,
      200,
      33,
      181,
      140,
      87,
      258,
      152,
      23,
      193,
      54,
      299,
      142,
      251,
      345,
      352,
      61,
      135,
      239,
      294,
      180,
      365,
      186,
      248,
      301,
      206,
      303,
      322,
      237,
      106,
      92,
      122,
      51,
      295,
      30,
      132,
      234,
      50,
      215,
      302,
      65,
      41,
      335,
      249,
      35,
      208,
      351,
      331,
      108,
      325,
      261,
      202,
      158,
      43,
      91,
      150,
      44,
      310,
      118,
      163,
      216,
      366,
      183,
      192,
      282,
      347,
      356,
      10,
      286,
      164,
      373,
      121,
      113,
      39,
      343,
      48,
      369,
      7,
      278,
      95,
      8,
      199,
      68,
      333,
      204,
      160,
      165,
      72,
      272,
      348,
      53,
      124,
      32,
      47,
      111,
      17,
      284,
      362,
      143,
      349,
      312,
      59,
      368,
      137,
      57,
      71,
      350,
      100,
      179,
      255,
      205,
      103,
      114,
      52,
      265,
      139,
      4,
      119,
      101,
      173,
      226,
      344,
      49,
      228,
      287,
      133,
      9,
      104,
      145,
      262,
      11,
      236,
      222,
      370,
      184,
      115,
      67,
      14,
      292,
      63,
      324,
      46,
      34,
      210,
      136,
      242,
      241,
      271,
      360,
      212,
      213,
      269,
      5,
      64,
      171,
      280,
      371,
      60,
      361,
      309,
      120,
      232,
      219,
      19,
      22,
      83,
      81,
      300,
      266,
      355,
      329,
      276,
      31,
      323,
      283,
      154,
      316,
      342,
      188,
      321,
      138,
      273,
      372,
      167,
      134,
      307,
      66,
      235,
      340,
      56,
      69,
      88,
      257,
      246,
      328,
      130
    ],
    "test_indices": [
      304,
      363,
      267,
      209,
      153,
      70,
      354,
      94,
      99,
      207,
      367,
      332,
      25,
      268,
      84,
      127,
      291,
      217,
      245,
      253,
      29,
      225,
      313,
      166,
      243,
      214,
      131,
      320,
      174,
      254,
      45,
      37,
      334,
      330,
      290,
      2,
      58,
      168,
      305,
      98,
      146,
      21,
      77,
      15,
      112,
      256,
      123,
      247,
      159,
      259,
      151,
      327,
      187,
      55,
      359,
      198,
      260,
      223,
      85,
      346,
      155,
      315,
      178,
      189,
      224,
      263,
      86,
      288,
      314,
      275,
      40,
      105,
      298,
      169,
      24,
      148,
      277,
      203,
      125,
      227,
      289,
      244,
      16,
      38,
      297,
      97,
      141,
      75,
      308,
      177,
      250,
      109,
      36,
      339,
      110,
      76,
      74,
      176,
      319,
      364,
      353,
      20,
      274,
      220,
      149,
      221,
      338,
      185,
      6,
      264,
      126,
      93,
      233
    ],
    "replacement_sources": [
      338,
      305,
      217,
      77,
      15,
      38,
      16,
      320,
      97,
      247,
      25,
      290,
      75,
      308,
      364,
      359,
      289,
      267,
      85,
      259,
      15,
      21,
      25,
      176,
      233,
      220,
      221,
      94,
      198,
      298,
      109,
      123,
      198,
      250,
      332,
      86,
      304,
      174,
      187,
      16,
      288,
      225,
      209,
      153,
      178,
      244,
      37,
      149,
      97,
      253,
      319,
      223,
      305,
      169,
      127,
      174,
      126,
      185,
      245,
      308,
      141,
      297,
      148,
      125,
      274,
      259,
      2,
      146,
      76,
      105,
      288,
      275,
      254,
      55,
      2,
      178,
      353,
      275,
      233,
      289,
      227,
      256,
      110,
      70,
      315,
      159,
      155,
      25,
      268,
      221,
      330,
      45,
      112,
      187,
      16,
      314,
      174,
      166,
      151,
      84,
      277,
      16,
      264,
      214,
      247,
      131,
      304,
      223,
      288,
      274,
      260,
      151,
      125
    ],
    "fold_scopes": [
      {
        "fold": 0,
        "nuisance_train_trials": [
          116,
          218,
          82,
          26,
          252,
          28,
          162,
          96,
          191,
          107,
          293,
          42,
          231,
          337,
          285,
          358,
          182,
          317,
          144,
          195,
          1,
          230,
          129,
          80,
          78,
          357,
          306,
          196,
          89,
          190,
          79,
          3,
          270,
          27,
          279,
          240,
          281,
          175,
          73,
          229,
          238,
          311,
          128,
          211,
          336,
          374,
          326,
          197,
          102,
          201,
          157,
          200,
          181,
          140,
          87,
          258,
          152,
          23,
          193,
          142,
          251,
          345,
          352,
          61,
          135,
          239,
          180,
          365,
          186,
          301,
          206,
          322,
          237,
          106,
          92,
          122,
          51,
          295,
          30,
          132,
          234,
          215,
          65,
          41,
          335,
          249,
          35,
          208,
          351,
          325,
          261,
          158,
          43,
          91,
          150,
          310,
          118,
          163,
          216,
          366,
          183,
          356,
          10,
          286,
          164,
          373,
          121,
          113,
          39,
          343,
          48,
          369,
          7,
          278,
          95,
          8,
          333,
          204,
          160,
          165,
          72,
          272,
          348,
          53,
          32,
          111,
          17,
          284,
          362,
          143,
          349,
          312,
          59,
          368,
          137,
          57,
          71,
          350,
          179,
          255,
          205,
          103,
          114,
          265,
          139,
          101,
          173,
          226,
          344,
          49,
          228,
          287,
          133,
          9,
          145,
          262,
          11,
          236,
          222,
          370,
          184,
          115,
          67,
          14,
          292,
          63,
          324,
          46,
          34,
          210,
          136,
          242,
          271,
          212,
          213,
          269,
          171,
          280,
          371,
          361,
          309,
          120,
          232,
          22,
          83,
          300,
          355,
          329,
          276,
          31,
          323,
          283,
          154,
          342,
          321,
          138,
          273,
          372,
          167,
          134,
          307,
          66,
          340,
          56,
          69,
          88,
          257,
          246,
          130
        ],
        "nuisance_validation_trials": [
          90,
          194,
          12,
          0,
          318,
          62,
          156,
          172,
          296,
          117,
          161,
          13,
          341,
          170,
          147,
          18,
          33,
          54,
          299,
          294,
          248,
          303,
          50,
          302,
          331,
          108,
          202,
          44,
          192,
          282,
          347,
          199,
          68,
          124,
          47,
          100,
          52,
          4,
          119,
          104,
          241,
          360,
          5,
          64,
          60,
          219,
          19,
          81,
          266,
          316,
          188,
          235,
          328
        ],
        "selection_train_trials": [
          28,
          238,
          321,
          279,
          312,
          130,
          301,
          66,
          342,
          213,
          184,
          215,
          34,
          343,
          7,
          73,
          216,
          335,
          242,
          46,
          137,
          195,
          265,
          67,
          72,
          278,
          309,
          102,
          56,
          107,
          164,
          272,
          154,
          22,
          295,
          32,
          369,
          190,
          276,
          212,
          344,
          239,
          222,
          139,
          362,
          337,
          31,
          91,
          201,
          336,
          3,
          211,
          175,
          206,
          63,
          136,
          142,
          132,
          106,
          92,
          281,
          261,
          234,
          129,
          51,
          61,
          35,
          251,
          287,
          255,
          280,
          88,
          79,
          49,
          78,
          23,
          57,
          152,
          157,
          9,
          143,
          65,
          285,
          357,
          8,
          71,
          322,
          205,
          356,
          42,
          269,
          310,
          283,
          373,
          333,
          208,
          292,
          307,
          370,
          115,
          103,
          101,
          240,
          160,
          134,
          182,
          229,
          270,
          358,
          340,
          140,
          232,
          325,
          191,
          138,
          236,
          228,
          180,
          329,
          196,
          371,
          158,
          349,
          179,
          17,
          145,
          300,
          249,
          26,
          150,
          43,
          87,
          231,
          262,
          311,
          252,
          218,
          366,
          118,
          82,
          183,
          39,
          345,
          323,
          351,
          365,
          80,
          11,
          135,
          372,
          122,
          128,
          324,
          284,
          200,
          121,
          41,
          69,
          59,
          258,
          163,
          193,
          120,
          361,
          326,
          204,
          348
        ],
        "selection_validation_trials": [
          210,
          167,
          53,
          246,
          355,
          226,
          133,
          181,
          10,
          83,
          96,
          186,
          144,
          171,
          230,
          317,
          257,
          48,
          293,
          14,
          111,
          271,
          116,
          114,
          374,
          27,
          162,
          350,
          286,
          165,
          368,
          306,
          30,
          273,
          173,
          113,
          197,
          1,
          89,
          352,
          237,
          95
        ],
        "context_alpha": 0.1,
        "residualizer_alpha": 10000.0
      },
      {
        "fold": 1,
        "nuisance_train_trials": [
          116,
          90,
          82,
          194,
          26,
          252,
          28,
          12,
          162,
          191,
          107,
          231,
          337,
          285,
          0,
          182,
          318,
          317,
          195,
          230,
          129,
          80,
          62,
          78,
          156,
          357,
          196,
          89,
          172,
          190,
          79,
          3,
          270,
          296,
          27,
          117,
          279,
          240,
          161,
          281,
          175,
          73,
          13,
          229,
          238,
          311,
          341,
          336,
          170,
          147,
          326,
          102,
          18,
          157,
          200,
          33,
          181,
          140,
          87,
          258,
          152,
          23,
          193,
          54,
          299,
          142,
          251,
          345,
          352,
          61,
          239,
          294,
          180,
          365,
          186,
          248,
          301,
          206,
          303,
          322,
          237,
          106,
          92,
          51,
          30,
          132,
          234,
          50,
          215,
          302,
          65,
          41,
          335,
          249,
          35,
          208,
          351,
          331,
          108,
          261,
          202,
          158,
          43,
          150,
          44,
          310,
          118,
          163,
          216,
          366,
          183,
          192,
          282,
          347,
          10,
          164,
          121,
          343,
          48,
          369,
          7,
          8,
          199,
          68,
          204,
          160,
          165,
          272,
          348,
          53,
          124,
          47,
          111,
          17,
          362,
          312,
          59,
          368,
          137,
          57,
          71,
          350,
          100,
          255,
          205,
          103,
          114,
          52,
          265,
          139,
          4,
          119,
          173,
          226,
          344,
          9,
          104,
          145,
          262,
          11,
          370,
          184,
          67,
          14,
          292,
          46,
          34,
          136,
          242,
          241,
          360,
          213,
          269,
          5,
          64,
          171,
          280,
          60,
          309,
          120,
          232,
          219,
          19,
          83,
          81,
          266,
          355,
          329,
          276,
          31,
          283,
          154,
          316,
          342,
          188,
          138,
          273,
          372,
          167,
          134,
          307,
          235,
          340,
          56,
          88,
          257,
          246,
          328,
          130
        ],
        "nuisance_validation_trials": [
          218,
          96,
          293,
          42,
          358,
          144,
          1,
          306,
          128,
          211,
          374,
          197,
          201,
          135,
          122,
          295,
          325,
          91,
          356,
          286,
          373,
          113,
          39,
          278,
          95,
          333,
          72,
          32,
          284,
          143,
          349,
          179,
          101,
          49,
          228,
          287,
          133,
          236,
          222,
          115,
          63,
          324,
          210,
          271,
          212,
          371,
          361,
          22,
          300,
          323,
          321,
          66,
          69
        ],
        "selection_train_trials": [
          331,
          111,
          165,
          252,
          62,
          175,
          12,
          204,
          65,
          114,
          4,
          23,
          56,
          180,
          199,
          59,
          71,
          280,
          215,
          240,
          372,
          163,
          102,
          248,
          303,
          54,
          294,
          237,
          270,
          124,
          341,
          27,
          106,
          230,
          44,
          242,
          234,
          273,
          0,
          194,
          193,
          51,
          9,
          14,
          219,
          11,
          160,
          8,
          82,
          33,
          213,
          157,
          232,
          161,
          172,
          81,
          208,
          188,
          362,
          265,
          192,
          251,
          79,
          108,
          335,
          129,
          107,
          13,
          183,
          67,
          5,
          87,
          195,
          231,
          269,
          196,
          239,
          154,
          130,
          120,
          326,
          282,
          257,
          229,
          246,
          262,
          147,
          53,
          279,
          89,
          369,
          171,
          61,
          258,
          299,
          344,
          328,
          134,
          292,
          342,
          241,
          142,
          156,
          43,
          318,
          302,
          132,
          50,
          26,
          48,
          119,
          301,
          118,
          329,
          343,
          158,
          17,
          350,
          117,
          73,
          90,
          7,
          283,
          190,
          88,
          34,
          68,
          365,
          52,
          366,
          281,
          309,
          164,
          145,
          181,
          19,
          347,
          272,
          191,
          345,
          226,
          152,
          340,
          47,
          18,
          238,
          311,
          138,
          351,
          312,
          355,
          370,
          205,
          41,
          137,
          352,
          235,
          337,
          310,
          368,
          140,
          348,
          10,
          104,
          336,
          296,
          317
        ],
        "selection_validation_trials": [
          261,
          202,
          360,
          57,
          173,
          30,
          31,
          249,
          266,
          78,
          100,
          182,
          83,
          255,
          103,
          60,
          276,
          167,
          322,
          92,
          116,
          121,
          184,
          162,
          307,
          150,
          200,
          80,
          206,
          170,
          357,
          3,
          139,
          186,
          316,
          285,
          216,
          35,
          28,
          46,
          136,
          64
        ],
        "context_alpha": 0.1,
        "residualizer_alpha": 1000.0
      },
      {
        "fold": 2,
        "nuisance_train_trials": [
          218,
          90,
          82,
          194,
          26,
          252,
          12,
          96,
          191,
          107,
          293,
          42,
          285,
          358,
          0,
          182,
          318,
          317,
          144,
          1,
          129,
          62,
          78,
          156,
          357,
          306,
          196,
          89,
          172,
          190,
          79,
          3,
          270,
          296,
          27,
          117,
          279,
          240,
          161,
          281,
          175,
          13,
          229,
          238,
          311,
          128,
          341,
          211,
          336,
          170,
          147,
          374,
          197,
          18,
          201,
          157,
          200,
          33,
          140,
          152,
          23,
          193,
          54,
          299,
          142,
          251,
          345,
          352,
          61,
          135,
          294,
          365,
          248,
          301,
          303,
          237,
          106,
          122,
          295,
          132,
          234,
          50,
          215,
          302,
          65,
          335,
          249,
          35,
          208,
          351,
          331,
          108,
          325,
          261,
          202,
          158,
          43,
          91,
          150,
          44,
          310,
          118,
          163,
          366,
          192,
          282,
          347,
          356,
          10,
          286,
          164,
          373,
          121,
          113,
          39,
          7,
          278,
          95,
          8,
          199,
          68,
          333,
          204,
          165,
          72,
          272,
          348,
          124,
          32,
          47,
          111,
          17,
          284,
          143,
          349,
          312,
          59,
          368,
          137,
          57,
          100,
          179,
          205,
          52,
          265,
          139,
          4,
          119,
          101,
          226,
          344,
          49,
          228,
          287,
          133,
          9,
          104,
          145,
          262,
          236,
          222,
          184,
          115,
          14,
          63,
          324,
          46,
          210,
          136,
          242,
          241,
          271,
          360,
          212,
          213,
          269,
          5,
          64,
          280,
          371,
          60,
          361,
          120,
          219,
          19,
          22,
          83,
          81,
          300,
          266,
          355,
          276,
          31,
          323,
          154,
          316,
          342,
          188,
          321,
          138,
          372,
          134,
          307,
          66,
          235,
          340,
          69,
          88,
          257,
          328
        ],
        "nuisance_validation_trials": [
          116,
          28,
          162,
          231,
          337,
          195,
          230,
          80,
          73,
          326,
          102,
          181,
          87,
          258,
          239,
          180,
          186,
          206,
          322,
          92,
          51,
          30,
          41,
          216,
          183,
          343,
          48,
          369,
          160,
          53,
          362,
          71,
          350,
          255,
          103,
          114,
          173,
          11,
          370,
          67,
          292,
          34,
          171,
          309,
          232,
          329,
          283,
          273,
          167,
          56,
          246,
          130
        ],
        "selection_train_trials": [
          229,
          352,
          311,
          281,
          192,
          62,
          282,
          331,
          374,
          111,
          236,
          351,
          42,
          119,
          284,
          296,
          234,
          204,
          349,
          65,
          31,
          12,
          27,
          208,
          121,
          306,
          248,
          269,
          222,
          46,
          196,
          312,
          163,
          335,
          307,
          52,
          63,
          57,
          170,
          197,
          348,
          368,
          158,
          95,
          64,
          128,
          318,
          175,
          347,
          357,
          179,
          9,
          144,
          113,
          88,
          293,
          226,
          278,
          238,
          7,
          271,
          219,
          355,
          194,
          54,
          295,
          287,
          218,
          8,
          191,
          342,
          117,
          165,
          300,
          68,
          285,
          89,
          345,
          228,
          79,
          32,
          336,
          5,
          371,
          147,
          235,
          316,
          365,
          211,
          310,
          157,
          132,
          96,
          317,
          108,
          199,
          43,
          240,
          276,
          213,
          14,
          83,
          136,
          47,
          265,
          325,
          124,
          0,
          115,
          242,
          252,
          100,
          184,
          44,
          13,
          152,
          215,
          188,
          241,
          333,
          344,
          323,
          35,
          373,
          143,
          202,
          18,
          286,
          81,
          107,
          59,
          22,
          118,
          302,
          303,
          212,
          138,
          161,
          237,
          210,
          140,
          49,
          201,
          139,
          145,
          90,
          358,
          360,
          17,
          104,
          262,
          3,
          279,
          356,
          301,
          129,
          156,
          66,
          270,
          4,
          328,
          122,
          372,
          182,
          135,
          294,
          60,
          50
        ],
        "selection_validation_trials": [
          324,
          106,
          299,
          366,
          23,
          249,
          261,
          280,
          340,
          361,
          154,
          78,
          266,
          251,
          137,
          69,
          142,
          134,
          341,
          1,
          272,
          10,
          133,
          172,
          39,
          200,
          61,
          33,
          164,
          26,
          190,
          321,
          193,
          257,
          101,
          19,
          91,
          150,
          205,
          120,
          72,
          82
        ],
        "context_alpha": 10.0,
        "residualizer_alpha": 1000.0
      },
      {
        "fold": 3,
        "nuisance_train_trials": [
          116,
          218,
          90,
          82,
          194,
          26,
          28,
          12,
          162,
          96,
          293,
          42,
          231,
          337,
          285,
          358,
          0,
          318,
          317,
          144,
          195,
          1,
          230,
          129,
          80,
          62,
          156,
          306,
          172,
          190,
          79,
          270,
          296,
          117,
          240,
          161,
          281,
          175,
          73,
          13,
          229,
          311,
          128,
          341,
          211,
          336,
          170,
          147,
          374,
          326,
          197,
          102,
          18,
          201,
          157,
          33,
          181,
          87,
          258,
          152,
          193,
          54,
          299,
          251,
          345,
          61,
          135,
          239,
          294,
          180,
          186,
          248,
          301,
          206,
          303,
          322,
          92,
          122,
          51,
          295,
          30,
          50,
          302,
          65,
          41,
          335,
          249,
          35,
          351,
          331,
          108,
          325,
          261,
          202,
          43,
          91,
          150,
          44,
          163,
          216,
          183,
          192,
          282,
          347,
          356,
          286,
          164,
          373,
          113,
          39,
          343,
          48,
          369,
          7,
          278,
          95,
          199,
          68,
          333,
          160,
          165,
          72,
          272,
          348,
          53,
          124,
          32,
          47,
          111,
          284,
          362,
          143,
          349,
          312,
          59,
          368,
          71,
          350,
          100,
          179,
          255,
          103,
          114,
          52,
          4,
          119,
          101,
          173,
          226,
          49,
          228,
          287,
          133,
          9,
          104,
          11,
          236,
          222,
          370,
          184,
          115,
          67,
          292,
          63,
          324,
          34,
          210,
          241,
          271,
          360,
          212,
          213,
          269,
          5,
          64,
          171,
          371,
          60,
          361,
          309,
          232,
          219,
          19,
          22,
          81,
          300,
          266,
          329,
          276,
          31,
          323,
          283,
          154,
          316,
          342,
          188,
          321,
          138,
          273,
          167,
          134,
          66,
          235,
          340,
          56,
          69,
          257,
          246,
          328,
          130
        ],
        "nuisance_validation_trials": [
          252,
          191,
          107,
          182,
          78,
          357,
          196,
          89,
          3,
          27,
          279,
          238,
          200,
          140,
          23,
          142,
          352,
          365,
          237,
          106,
          132,
          234,
          215,
          208,
          158,
          310,
          118,
          366,
          10,
          121,
          8,
          204,
          17,
          137,
          57,
          205,
          265,
          139,
          344,
          145,
          262,
          14,
          46,
          136,
          242,
          280,
          120,
          83,
          355,
          372,
          307,
          88
        ],
        "selection_train_trials": [
          111,
          360,
          170,
          44,
          270,
          122,
          329,
          32,
          226,
          22,
          9,
          164,
          172,
          35,
          312,
          324,
          62,
          295,
          31,
          195,
          358,
          1,
          349,
          323,
          56,
          231,
          300,
          63,
          138,
          71,
          69,
          186,
          119,
          157,
          156,
          64,
          286,
          79,
          129,
          128,
          255,
          87,
          143,
          229,
          294,
          326,
          39,
          322,
          235,
          350,
          361,
          180,
          356,
          49,
          53,
          347,
          104,
          4,
          183,
          0,
          306,
          232,
          161,
          115,
          373,
          60,
          299,
          48,
          12,
          283,
          117,
          124,
          287,
          212,
          154,
          362,
          197,
          7,
          160,
          336,
          90,
          292,
          165,
          261,
          371,
          51,
          33,
          266,
          335,
          68,
          248,
          374,
          213,
          72,
          258,
          273,
          331,
          42,
          61,
          43,
          26,
          269,
          368,
          144,
          239,
          318,
          133,
          134,
          281,
          210,
          201,
          11,
          181,
          19,
          194,
          236,
          82,
          211,
          369,
          249,
          116,
          95,
          199,
          47,
          59,
          152,
          345,
          202,
          311,
          52,
          272,
          316,
          317,
          92,
          175,
          150,
          50,
          218,
          73,
          163,
          216,
          67,
          219,
          91,
          184,
          5,
          101,
          251,
          230,
          282,
          246,
          284,
          34,
          285,
          241,
          188,
          271,
          278,
          96,
          341,
          28,
          342,
          80,
          102,
          135,
          167,
          276,
          343
        ],
        "selection_validation_trials": [
          257,
          81,
          348,
          228,
          173,
          240,
          340,
          108,
          171,
          162,
          66,
          321,
          337,
          30,
          222,
          130,
          103,
          65,
          325,
          309,
          302,
          13,
          206,
          301,
          370,
          351,
          100,
          303,
          293,
          114,
          147,
          296,
          193,
          54,
          18,
          179,
          41,
          190,
          113,
          192,
          333,
          328
        ],
        "context_alpha": 0.1,
        "residualizer_alpha": 1000.0
      },
      {
        "fold": 4,
        "nuisance_train_trials": [
          116,
          218,
          90,
          194,
          252,
          28,
          12,
          162,
          96,
          191,
          107,
          293,
          42,
          231,
          337,
          358,
          0,
          182,
          318,
          144,
          195,
          1,
          230,
          80,
          62,
          78,
          156,
          357,
          306,
          196,
          89,
          172,
          3,
          296,
          27,
          117,
          279,
          161,
          73,
          13,
          238,
          128,
          341,
          211,
          170,
          147,
          374,
          326,
          197,
          102,
          18,
          201,
          200,
          33,
          181,
          140,
          87,
          258,
          23,
          54,
          299,
          142,
          352,
          135,
          239,
          294,
          180,
          365,
          186,
          248,
          206,
          303,
          322,
          237,
          106,
          92,
          122,
          51,
          295,
          30,
          132,
          234,
          50,
          215,
          302,
          41,
          208,
          331,
          108,
          325,
          202,
          158,
          91,
          44,
          310,
          118,
          216,
          366,
          183,
          192,
          282,
          347,
          356,
          10,
          286,
          373,
          121,
          113,
          39,
          343,
          48,
          369,
          278,
          95,
          8,
          199,
          68,
          333,
          204,
          160,
          72,
          53,
          124,
          32,
          47,
          17,
          284,
          362,
          143,
          349,
          137,
          57,
          71,
          350,
          100,
          179,
          255,
          205,
          103,
          114,
          52,
          265,
          139,
          4,
          119,
          101,
          173,
          344,
          49,
          228,
          287,
          133,
          104,
          145,
          262,
          11,
          236,
          222,
          370,
          115,
          67,
          14,
          292,
          63,
          324,
          46,
          34,
          210,
          136,
          242,
          241,
          271,
          360,
          212,
          5,
          64,
          171,
          280,
          371,
          60,
          361,
          309,
          120,
          232,
          219,
          19,
          22,
          83,
          81,
          300,
          266,
          355,
          329,
          323,
          283,
          316,
          188,
          321,
          273,
          372,
          167,
          307,
          66,
          235,
          56,
          69,
          88,
          246,
          328,
          130
        ],
        "nuisance_validation_trials": [
          82,
          26,
          285,
          317,
          129,
          190,
          79,
          270,
          240,
          281,
          175,
          229,
          311,
          336,
          157,
          152,
          193,
          251,
          345,
          61,
          301,
          65,
          335,
          249,
          35,
          351,
          261,
          43,
          150,
          163,
          164,
          7,
          165,
          272,
          348,
          111,
          312,
          59,
          368,
          226,
          9,
          184,
          213,
          269,
          276,
          31,
          154,
          342,
          138,
          134,
          340,
          257
        ],
        "selection_train_trials": [
          115,
          265,
          22,
          56,
          246,
          145,
          242,
          303,
          361,
          215,
          161,
          333,
          188,
          11,
          366,
          235,
          160,
          191,
          4,
          271,
          210,
          201,
          142,
          113,
          10,
          182,
          108,
          121,
          329,
          30,
          360,
          328,
          273,
          218,
          90,
          135,
          370,
          343,
          103,
          356,
          147,
          120,
          81,
          19,
          321,
          68,
          206,
          266,
          53,
          222,
          212,
          323,
          279,
          372,
          173,
          355,
          197,
          318,
          133,
          12,
          96,
          219,
          49,
          258,
          44,
          255,
          205,
          293,
          139,
          72,
          309,
          349,
          137,
          54,
          57,
          306,
          369,
          230,
          241,
          0,
          52,
          13,
          106,
          171,
          122,
          95,
          292,
          118,
          357,
          83,
          1,
          248,
          132,
          344,
          280,
          170,
          63,
          252,
          195,
          326,
          374,
          199,
          67,
          180,
          143,
          350,
          194,
          204,
          300,
          278,
          14,
          66,
          192,
          46,
          34,
          179,
          69,
          42,
          295,
          64,
          286,
          237,
          140,
          71,
          325,
          216,
          48,
          89,
          124,
          88,
          107,
          310,
          23,
          282,
          3,
          331,
          51,
          196,
          262,
          5,
          239,
          60,
          294,
          156,
          302,
          8,
          324,
          296,
          373,
          50,
          39,
          101,
          102,
          47,
          130,
          238,
          114,
          287,
          186,
          172,
          307,
          91,
          299,
          27,
          73,
          341,
          284,
          183
        ],
        "selection_validation_trials": [
          202,
          32,
          231,
          162,
          365,
          128,
          87,
          18,
          337,
          28,
          136,
          232,
          78,
          92,
          200,
          208,
          352,
          117,
          283,
          228,
          358,
          234,
          322,
          158,
          100,
          41,
          62,
          144,
          167,
          316,
          80,
          347,
          119,
          236,
          116,
          17,
          33,
          181,
          371,
          104,
          211,
          362
        ],
        "context_alpha": 0.1,
        "residualizer_alpha": 1000.0
      }
    ]
  },
  "residual_selection_audit": [
    {
      "selection_mode": "pipeline_nested",
      "selection_seed": 20261028,
      "selected_alpha": 10000.0,
      "scores": {
        "0.1": [
          -0.17695825681390154,
          -0.04286475278569921,
          -0.1628940877751295
        ],
        "1.0": [
          -0.1767122451333641,
          -0.042729476506739014,
          -0.16266416353389396
        ],
        "10.0": [
          -0.1742766681726458,
          -0.041391703674127395,
          -0.1603875636314587
        ],
        "100.0": [
          -0.15214255383049982,
          -0.029358765467430204,
          -0.13966966490397992
        ],
        "1000.0": [
          -0.041368842670587394,
          0.02688090060591437,
          -0.034519704623325216
        ],
        "10000.0": [
          0.03861122318141314,
          0.04679585121069694,
          0.043867097035589456
        ],
        "100000.0": [
          0.010986539229894244,
          0.011823283375310868,
          0.012522070787694116
        ]
      },
      "folds": [
        {
          "fold": 0,
          "training_trials": [
            116,
            90,
            82,
            252,
            28,
            12,
            96,
            191,
            107,
            293,
            285,
            0,
            182,
            317,
            144,
            78,
            306,
            196,
            89,
            172,
            79,
            3,
            270,
            296,
            27,
            117,
            279,
            240,
            161,
            281,
            73,
            13,
            229,
            238,
            311,
            128,
            211,
            336,
            170,
            147,
            374,
            326,
            197,
            102,
            18,
            157,
            33,
            87,
            258,
            193,
            299,
            142,
            251,
            345,
            135,
            294,
            365,
            186,
            206,
            303,
            322,
            237,
            106,
            92,
            122,
            51,
            295,
            132,
            234,
            302,
            65,
            41,
            249,
            208,
            351,
            331,
            108,
            261,
            202,
            43,
            91,
            150,
            44,
            310,
            163,
            216,
            366,
            183,
            282,
            356,
            10,
            164,
            373,
            121,
            113,
            39,
            343,
            7,
            95,
            8,
            199,
            68,
            204,
            160,
            165,
            72,
            272,
            348,
            53,
            124,
            32,
            47,
            111,
            17,
            284,
            312,
            59,
            137,
            57,
            71,
            100,
            179,
            205,
            103,
            139,
            119,
            344,
            228,
            133,
            9,
            11,
            236,
            370,
            115,
            67,
            63,
            324,
            46,
            34,
            210,
            136,
            242,
            241,
            360,
            213,
            269,
            64,
            171,
            280,
            371,
            309,
            120,
            19,
            22,
            83,
            266,
            276,
            31,
            323,
            283,
            342,
            188,
            273,
            372,
            167,
            134,
            307,
            235,
            56,
            69,
            88,
            257,
            328,
            130
          ],
          "validation_trials": [
            218,
            194,
            26,
            162,
            42,
            231,
            337,
            358,
            318,
            195,
            1,
            230,
            129,
            80,
            62,
            156,
            357,
            190,
            175,
            341,
            201,
            200,
            181,
            140,
            152,
            23,
            54,
            352,
            61,
            239,
            180,
            248,
            301,
            30,
            50,
            215,
            335,
            35,
            325,
            158,
            118,
            192,
            347,
            286,
            48,
            369,
            278,
            333,
            362,
            143,
            349,
            368,
            350,
            255,
            114,
            52,
            265,
            4,
            101,
            173,
            226,
            49,
            287,
            104,
            145,
            262,
            222,
            184,
            14,
            292,
            271,
            212,
            5,
            60,
            361,
            232,
            219,
            81,
            300,
            355,
            329,
            154,
            316,
            321,
            138,
            66,
            340,
            246
          ],
          "nuisance_crossfit_seed": 20262028,
          "final_nuisance_selection_seed": 20262078,
          "final_nuisance_selection_train": [
            293,
            285,
            136,
            303,
            106,
            261,
            211,
            309,
            307,
            63,
            83,
            351,
            191,
            68,
            87,
            33,
            3,
            115,
            266,
            204,
            165,
            216,
            107,
            134,
            273,
            282,
            31,
            372,
            135,
            44,
            10,
            108,
            65,
            90,
            56,
            79,
            69,
            57,
            269,
            11,
            365,
            366,
            139,
            251,
            356,
            19,
            92,
            95,
            34,
            235,
            28,
            336,
            128,
            78,
            345,
            371,
            196,
            373,
            117,
            208,
            171,
            120,
            241,
            193,
            310,
            111,
            213,
            311,
            72,
            113,
            199,
            0,
            179,
            32,
            71,
            67,
            284,
            130,
            41,
            317,
            234,
            299,
            342,
            202,
            132,
            296,
            228,
            331,
            295,
            188,
            344,
            240,
            237,
            197,
            82,
            348,
            96,
            150,
            100,
            374,
            272,
            242,
            124,
            59,
            64,
            167,
            47,
            257,
            206,
            294,
            88,
            328,
            312,
            91,
            182,
            323,
            12,
            258,
            172,
            121,
            103,
            164,
            73,
            205,
            326,
            137,
            163,
            252,
            27,
            122,
            283,
            102,
            133,
            281,
            157,
            324,
            276,
            270,
            360
          ],
          "final_nuisance_selection_validation": [
            306,
            161,
            229,
            39,
            142,
            210,
            22,
            119,
            280,
            160,
            51,
            343,
            238,
            53,
            186,
            147,
            302,
            279,
            236,
            116,
            7,
            17,
            46,
            370,
            13,
            18,
            249,
            144,
            170,
            183,
            322,
            89,
            43,
            8,
            9
          ],
          "context_alpha": 0.1,
          "residualizer_alpha": 1000.0,
          "nuisance_scopes": [
            {
              "fold": 0,
              "nuisance_train_trials": [
                116,
                90,
                82,
                28,
                12,
                96,
                293,
                285,
                0,
                182,
                144,
                306,
                196,
                89,
                172,
                79,
                3,
                270,
                296,
                27,
                117,
                279,
                240,
                281,
                73,
                13,
                238,
                311,
                211,
                336,
                147,
                374,
                197,
                102,
                18,
                157,
                33,
                258,
                193,
                299,
                345,
                135,
                294,
                365,
                186,
                206,
                303,
                237,
                106,
                92,
                122,
                295,
                234,
                65,
                249,
                208,
                351,
                331,
                108,
                261,
                202,
                43,
                91,
                44,
                310,
                163,
                216,
                183,
                282,
                356,
                10,
                373,
                121,
                113,
                39,
                343,
                7,
                8,
                199,
                204,
                160,
                165,
                72,
                272,
                348,
                53,
                124,
                32,
                47,
                111,
                17,
                284,
                59,
                137,
                57,
                71,
                100,
                179,
                205,
                139,
                119,
                344,
                228,
                133,
                11,
                236,
                370,
                115,
                67,
                324,
                46,
                34,
                210,
                136,
                242,
                241,
                360,
                213,
                269,
                64,
                171,
                280,
                371,
                309,
                120,
                19,
                266,
                276,
                31,
                283,
                342,
                188,
                372,
                167,
                134,
                307,
                69,
                88,
                257
              ],
              "nuisance_validation_trials": [
                252,
                191,
                107,
                317,
                78,
                161,
                229,
                128,
                170,
                326,
                87,
                142,
                251,
                322,
                51,
                132,
                302,
                41,
                150,
                366,
                164,
                95,
                68,
                312,
                103,
                9,
                63,
                22,
                83,
                323,
                273,
                235,
                56,
                328,
                130
              ],
              "selection_train_trials": [
                202,
                0,
                119,
                10,
                238,
                360,
                171,
                282,
                160,
                269,
                216,
                19,
                13,
                370,
                82,
                111,
                165,
                365,
                47,
                373,
                39,
                299,
                32,
                69,
                186,
                331,
                163,
                65,
                44,
                64,
                279,
                115,
                57,
                167,
                124,
                28,
                307,
                113,
                179,
                205,
                249,
                7,
                281,
                257,
                303,
                136,
                240,
                204,
                46,
                117,
                137,
                284,
                336,
                73,
                343,
                122,
                306,
                280,
                285,
                17,
                91,
                144,
                266,
                8,
                294,
                351,
                120,
                234,
                228,
                283,
                374,
                157,
                59,
                100,
                34,
                172,
                53,
                79,
                133,
                89,
                88,
                96,
                310,
                196,
                71,
                72,
                356,
                372,
                261,
                309,
                276,
                241,
                344,
                18,
                311,
                135,
                213,
                296,
                348,
                183,
                258,
                12,
                43,
                197,
                11,
                193,
                206,
                92,
                211,
                293,
                67
              ],
              "selection_validation_trials": [
                242,
                147,
                90,
                182,
                210,
                371,
                139,
                33,
                102,
                116,
                270,
                188,
                208,
                345,
                324,
                236,
                121,
                27,
                3,
                237,
                31,
                272,
                199,
                295,
                108,
                106,
                134,
                342
              ],
              "context_alpha": 0.1,
              "residualizer_alpha": 1000.0
            },
            {
              "fold": 1,
              "nuisance_train_trials": [
                90,
                252,
                28,
                12,
                96,
                191,
                107,
                293,
                285,
                0,
                182,
                317,
                144,
                78,
                306,
                196,
                89,
                172,
                79,
                3,
                270,
                296,
                27,
                279,
                240,
                161,
                73,
                229,
                238,
                128,
                336,
                170,
                147,
                374,
                326,
                197,
                102,
                157,
                33,
                87,
                258,
                299,
                142,
                251,
                294,
                186,
                206,
                322,
                237,
                106,
                92,
                122,
                51,
                295,
                132,
                302,
                65,
                41,
                249,
                208,
                351,
                331,
                108,
                202,
                43,
                150,
                44,
                310,
                216,
                366,
                356,
                10,
                164,
                373,
                121,
                39,
                343,
                7,
                95,
                199,
                68,
                160,
                165,
                72,
                272,
                53,
                47,
                17,
                284,
                312,
                59,
                137,
                57,
                71,
                100,
                179,
                205,
                103,
                119,
                344,
                228,
                133,
                9,
                11,
                370,
                67,
                63,
                46,
                34,
                210,
                136,
                242,
                241,
                360,
                269,
                64,
                171,
                280,
                371,
                309,
                19,
                22,
                83,
                266,
                31,
                323,
                283,
                188,
                273,
                372,
                167,
                307,
                235,
                56,
                69,
                88,
                257,
                328,
                130
              ],
              "nuisance_validation_trials": [
                116,
                82,
                117,
                281,
                13,
                311,
                211,
                18,
                193,
                345,
                135,
                365,
                303,
                234,
                261,
                91,
                163,
                183,
                282,
                113,
                8,
                204,
                348,
                124,
                32,
                111,
                139,
                236,
                115,
                324,
                213,
                120,
                276,
                342,
                134
              ],
              "selection_train_trials": [
                100,
                107,
                237,
                63,
                79,
                51,
                95,
                27,
                249,
                19,
                240,
                102,
                11,
                323,
                88,
                56,
                299,
                285,
                57,
                170,
                171,
                356,
                83,
                87,
                128,
                161,
                71,
                68,
                270,
                67,
                130,
                122,
                307,
                165,
                242,
                370,
                137,
                210,
                272,
                73,
                331,
                119,
                64,
                0,
                106,
                7,
                172,
                3,
                164,
                252,
                258,
                205,
                47,
                372,
                306,
                39,
                179,
                238,
                351,
                103,
                34,
                257,
                294,
                44,
                284,
                43,
                147,
                336,
                374,
                65,
                197,
                10,
                251,
                206,
                92,
                160,
                72,
                121,
                199,
                312,
                343,
                293,
                17,
                241,
                295,
                78,
                279,
                31,
                208,
                157,
                344,
                328,
                22,
                302,
                309,
                283,
                9,
                28,
                132,
                196,
                360,
                33,
                296,
                142,
                150,
                326,
                235,
                133,
                317,
                12,
                41
              ],
              "selection_validation_trials": [
                229,
                373,
                371,
                69,
                136,
                182,
                53,
                46,
                273,
                108,
                228,
                216,
                96,
                89,
                144,
                310,
                280,
                266,
                186,
                188,
                269,
                202,
                59,
                191,
                90,
                322,
                366,
                167
              ],
              "context_alpha": 10.0,
              "residualizer_alpha": 1000.0
            },
            {
              "fold": 2,
              "nuisance_train_trials": [
                116,
                82,
                252,
                28,
                12,
                96,
                191,
                107,
                285,
                0,
                182,
                317,
                144,
                78,
                306,
                196,
                89,
                172,
                3,
                270,
                117,
                279,
                240,
                161,
                281,
                73,
                13,
                229,
                311,
                128,
                211,
                336,
                170,
                374,
                326,
                197,
                102,
                18,
                157,
                87,
                258,
                193,
                299,
                142,
                251,
                345,
                135,
                294,
                365,
                186,
                206,
                303,
                322,
                106,
                51,
                132,
                234,
                302,
                65,
                41,
                249,
                208,
                351,
                331,
                108,
                261,
                202,
                91,
                150,
                310,
                163,
                366,
                183,
                282,
                356,
                164,
                373,
                113,
                39,
                343,
                7,
                95,
                8,
                68,
                204,
                160,
                165,
                72,
                272,
                348,
                53,
                124,
                32,
                47,
                111,
                17,
                312,
                59,
                137,
                57,
                71,
                179,
                103,
                139,
                119,
                344,
                228,
                133,
                9,
                11,
                236,
                370,
                115,
                63,
                324,
                46,
                34,
                210,
                241,
                213,
                269,
                171,
                309,
                120,
                22,
                83,
                266,
                276,
                323,
                342,
                188,
                273,
                167,
                134,
                235,
                56,
                257,
                328,
                130
              ],
              "nuisance_validation_trials": [
                90,
                293,
                79,
                296,
                27,
                238,
                147,
                33,
                237,
                92,
                122,
                295,
                43,
                44,
                216,
                10,
                121,
                199,
                284,
                100,
                205,
                67,
                136,
                242,
                360,
                64,
                280,
                371,
                19,
                31,
                283,
                372,
                307,
                69,
                88
              ],
              "selection_train_trials": [
                68,
                3,
                116,
                135,
                328,
                134,
                202,
                59,
                41,
                273,
                270,
                351,
                46,
                73,
                182,
                356,
                343,
                317,
                344,
                107,
                18,
                266,
                57,
                331,
                251,
                303,
                108,
                165,
                111,
                188,
                130,
                281,
                211,
                91,
                103,
                193,
                306,
                72,
                102,
                196,
                240,
                282,
                374,
                82,
                34,
                28,
                285,
                229,
                365,
                213,
                309,
                276,
                302,
                150,
                235,
                312,
                89,
                183,
                197,
                83,
                252,
                172,
                342,
                12,
                191,
                8,
                53,
                39,
                311,
                9,
                163,
                299,
                348,
                164,
                119,
                324,
                128,
                22,
                210,
                144,
                249,
                294,
                204,
                106,
                322,
                32,
                63,
                0,
                161,
                17,
                65,
                208,
                234,
                186,
                87,
                236,
                258,
                310,
                157,
                139,
                160,
                323,
                345,
                370,
                78,
                142,
                47,
                56,
                241,
                336,
                7
              ],
              "selection_validation_trials": [
                167,
                261,
                373,
                257,
                115,
                13,
                51,
                95,
                132,
                279,
                206,
                117,
                171,
                228,
                133,
                272,
                120,
                11,
                71,
                179,
                113,
                269,
                366,
                170,
                96,
                137,
                326,
                124
              ],
              "context_alpha": 1000.0,
              "residualizer_alpha": 10000.0
            },
            {
              "fold": 3,
              "nuisance_train_trials": [
                116,
                90,
                82,
                252,
                12,
                191,
                107,
                293,
                0,
                317,
                144,
                78,
                306,
                196,
                79,
                270,
                296,
                27,
                117,
                279,
                161,
                281,
                13,
                229,
                238,
                311,
                128,
                211,
                336,
                170,
                147,
                374,
                326,
                197,
                18,
                33,
                87,
                258,
                193,
                299,
                142,
                251,
                345,
                135,
                365,
                206,
                303,
                322,
                237,
                106,
                92,
                122,
                51,
                295,
                132,
                234,
                302,
                41,
                249,
                261,
                202,
                43,
                91,
                150,
                44,
                163,
                216,
                366,
                183,
                282,
                10,
                164,
                373,
                121,
                113,
                39,
                7,
                95,
                8,
                199,
                68,
                204,
                72,
                348,
                53,
                124,
                32,
                111,
                284,
                312,
                137,
                57,
                71,
                100,
                205,
                103,
                139,
                228,
                133,
                9,
                11,
                236,
                370,
                115,
                67,
                63,
                324,
                46,
                34,
                136,
                242,
                241,
                360,
                213,
                269,
                64,
                280,
                371,
                120,
                19,
                22,
                83,
                276,
                31,
                323,
                283,
                342,
                188,
                273,
                372,
                134,
                307,
                235,
                56,
                69,
                88,
                257,
                328,
                130
              ],
              "nuisance_validation_trials": [
                28,
                96,
                285,
                182,
                89,
                172,
                3,
                240,
                73,
                102,
                157,
                294,
                186,
                65,
                208,
                351,
                331,
                108,
                310,
                356,
                343,
                160,
                165,
                272,
                47,
                17,
                59,
                179,
                119,
                344,
                210,
                171,
                309,
                266,
                167
              ],
              "selection_train_trials": [
                116,
                261,
                211,
                106,
                144,
                68,
                46,
                249,
                371,
                32,
                31,
                322,
                44,
                19,
                280,
                317,
                183,
                251,
                53,
                342,
                336,
                345,
                87,
                370,
                134,
                135,
                33,
                18,
                142,
                136,
                164,
                202,
                9,
                72,
                147,
                100,
                13,
                122,
                103,
                235,
                57,
                69,
                311,
                193,
                188,
                79,
                91,
                95,
                56,
                204,
                120,
                39,
                63,
                113,
                199,
                150,
                236,
                78,
                83,
                279,
                296,
                133,
                139,
                132,
                117,
                124,
                8,
                324,
                373,
                348,
                306,
                228,
                229,
                41,
                374,
                92,
                206,
                365,
                22,
                11,
                213,
                326,
                10,
                12,
                360,
                372,
                269,
                252,
                34,
                283,
                241,
                258,
                191,
                238,
                121,
                170,
                205,
                27,
                273,
                237,
                276,
                128,
                270,
                71,
                64,
                284,
                51,
                242,
                107,
                302,
                281
              ],
              "selection_validation_trials": [
                216,
                111,
                163,
                366,
                90,
                82,
                196,
                43,
                323,
                293,
                115,
                0,
                295,
                303,
                197,
                282,
                328,
                257,
                234,
                307,
                299,
                161,
                88,
                312,
                67,
                137,
                130,
                7
              ],
              "context_alpha": 0.1,
              "residualizer_alpha": 1000.0
            },
            {
              "fold": 4,
              "nuisance_train_trials": [
                116,
                90,
                82,
                252,
                28,
                96,
                191,
                107,
                293,
                285,
                182,
                317,
                78,
                89,
                172,
                79,
                3,
                296,
                27,
                117,
                240,
                161,
                281,
                73,
                13,
                229,
                238,
                311,
                128,
                211,
                170,
                147,
                326,
                102,
                18,
                157,
                33,
                87,
                193,
                142,
                251,
                345,
                135,
                294,
                365,
                186,
                303,
                322,
                237,
                92,
                122,
                51,
                295,
                132,
                234,
                302,
                65,
                41,
                208,
                351,
                331,
                108,
                261,
                43,
                91,
                150,
                44,
                310,
                163,
                216,
                366,
                183,
                282,
                356,
                10,
                164,
                121,
                113,
                343,
                95,
                8,
                199,
                68,
                204,
                160,
                165,
                272,
                348,
                124,
                32,
                47,
                111,
                17,
                284,
                312,
                59,
                100,
                179,
                205,
                103,
                139,
                119,
                344,
                9,
                236,
                115,
                67,
                63,
                324,
                210,
                136,
                242,
                360,
                213,
                64,
                171,
                280,
                371,
                309,
                120,
                19,
                22,
                83,
                266,
                276,
                31,
                323,
                283,
                342,
                273,
                372,
                167,
                134,
                307,
                235,
                56,
                69,
                88,
                328,
                130
              ],
              "nuisance_validation_trials": [
                12,
                0,
                144,
                306,
                196,
                270,
                279,
                336,
                374,
                197,
                258,
                299,
                206,
                106,
                249,
                202,
                373,
                39,
                7,
                72,
                53,
                137,
                57,
                71,
                228,
                133,
                11,
                370,
                46,
                34,
                241,
                269,
                188,
                257
              ],
              "selection_train_trials": [
                171,
                103,
                251,
                372,
                328,
                41,
                136,
                102,
                295,
                160,
                284,
                33,
                157,
                199,
                179,
                237,
                280,
                9,
                216,
                183,
                142,
                117,
                344,
                296,
                294,
                59,
                82,
                83,
                68,
                161,
                90,
                282,
                115,
                238,
                236,
                95,
                365,
                28,
                213,
                27,
                47,
                120,
                283,
                342,
                326,
                150,
                205,
                43,
                191,
                92,
                240,
                182,
                234,
                293,
                186,
                88,
                111,
                31,
                163,
                147,
                89,
                130,
                360,
                351,
                307,
                116,
                310,
                272,
                132,
                312,
                79,
                235,
                124,
                324,
                356,
                65,
                164,
                119,
                134,
                172,
                170,
                139,
                322,
                135,
                96,
                331,
                204,
                165,
                285,
                18,
                128,
                17,
                10,
                51,
                273,
                323,
                242,
                343,
                366,
                208,
                8,
                229,
                309,
                107,
                32,
                22,
                108,
                317,
                113,
                252,
                348,
                100
              ],
              "selection_validation_trials": [
                303,
                13,
                3,
                44,
                345,
                311,
                210,
                371,
                193,
                121,
                266,
                69,
                302,
                91,
                19,
                78,
                87,
                73,
                64,
                261,
                56,
                281,
                276,
                167,
                211,
                122,
                67,
                63
              ],
              "context_alpha": 10.0,
              "residualizer_alpha": 1000.0
            }
          ],
          "train_x_sha256": "c7ebdbfe8f915c281e4f0e84089d40b5ed0c01d9ac674deab4c7eb64f6e9c8f1",
          "train_y_sha256": "d3626d9db13f9ace24a12af7ee668679e6e81c95f2aa8450d0ab42e769c16d02",
          "train_context_prediction_sha256": "aac80169748dbf85fb425270ebc68de6151b67c3788b2b46910921286c60f6e9",
          "train_neural_prediction_sha256": "d8230d2e9b35e21d9b04a38b2f9032b95ef818bef47132dc78a919381351383e",
          "condition_coverage_rule": "max(ceil(0.20*n), n_conditions) when stratifiable"
        },
        {
          "fold": 1,
          "training_trials": [
            116,
            218,
            90,
            82,
            194,
            26,
            28,
            12,
            162,
            96,
            191,
            107,
            42,
            231,
            337,
            285,
            358,
            0,
            182,
            318,
            195,
            1,
            230,
            129,
            80,
            62,
            156,
            357,
            306,
            196,
            190,
            79,
            117,
            240,
            175,
            229,
            311,
            128,
            341,
            211,
            336,
            147,
            197,
            18,
            201,
            200,
            181,
            140,
            87,
            152,
            23,
            193,
            54,
            299,
            251,
            352,
            61,
            239,
            294,
            180,
            248,
            301,
            206,
            303,
            322,
            237,
            92,
            51,
            295,
            30,
            132,
            50,
            215,
            302,
            65,
            335,
            249,
            35,
            331,
            108,
            325,
            261,
            158,
            91,
            150,
            118,
            192,
            347,
            356,
            286,
            164,
            121,
            39,
            343,
            48,
            369,
            7,
            278,
            333,
            160,
            165,
            272,
            47,
            111,
            17,
            284,
            362,
            143,
            349,
            59,
            368,
            137,
            57,
            71,
            350,
            100,
            179,
            255,
            205,
            114,
            52,
            265,
            139,
            4,
            119,
            101,
            173,
            226,
            344,
            49,
            228,
            287,
            104,
            145,
            262,
            222,
            370,
            184,
            67,
            14,
            292,
            46,
            210,
            136,
            242,
            271,
            360,
            212,
            269,
            5,
            64,
            60,
            361,
            309,
            120,
            232,
            219,
            22,
            83,
            81,
            300,
            266,
            355,
            329,
            276,
            31,
            154,
            316,
            321,
            138,
            66,
            235,
            340,
            246,
            328
          ],
          "validation_trials": [
            252,
            293,
            317,
            144,
            78,
            89,
            172,
            3,
            270,
            296,
            27,
            279,
            161,
            281,
            73,
            13,
            238,
            170,
            374,
            326,
            102,
            157,
            33,
            258,
            142,
            345,
            135,
            365,
            186,
            106,
            122,
            234,
            41,
            208,
            351,
            202,
            43,
            44,
            310,
            163,
            216,
            366,
            183,
            282,
            10,
            373,
            113,
            95,
            8,
            199,
            68,
            204,
            72,
            348,
            53,
            124,
            32,
            312,
            103,
            133,
            9,
            11,
            236,
            115,
            63,
            324,
            34,
            241,
            213,
            171,
            280,
            371,
            19,
            323,
            283,
            342,
            188,
            273,
            372,
            167,
            134,
            307,
            56,
            69,
            88,
            257,
            130
          ],
          "nuisance_crossfit_seed": 20262128,
          "final_nuisance_selection_seed": 20262178,
          "final_nuisance_selection_train": [
            152,
            197,
            91,
            114,
            349,
            211,
            278,
            65,
            285,
            118,
            321,
            71,
            255,
            206,
            286,
            329,
            132,
            39,
            104,
            261,
            22,
            136,
            192,
            328,
            7,
            196,
            47,
            226,
            96,
            64,
            335,
            42,
            129,
            120,
            300,
            26,
            229,
            287,
            219,
            173,
            350,
            303,
            49,
            100,
            248,
            184,
            306,
            276,
            121,
            31,
            370,
            218,
            360,
            190,
            66,
            59,
            119,
            194,
            17,
            158,
            90,
            316,
            87,
            28,
            67,
            265,
            230,
            205,
            292,
            143,
            358,
            340,
            195,
            322,
            344,
            200,
            117,
            311,
            165,
            215,
            181,
            182,
            266,
            147,
            46,
            150,
            318,
            23,
            193,
            175,
            140,
            235,
            299,
            57,
            251,
            4,
            240,
            232,
            139,
            201,
            347,
            246,
            357,
            272,
            18,
            222,
            162,
            362,
            154,
            0,
            180,
            337,
            331,
            237,
            51,
            156,
            271,
            35,
            83,
            5,
            369,
            62,
            210,
            355,
            82,
            262,
            81,
            80,
            145,
            111,
            101,
            107,
            92,
            52,
            116,
            179,
            160,
            191,
            79,
            284
          ],
          "final_nuisance_selection_validation": [
            302,
            228,
            60,
            48,
            295,
            1,
            108,
            301,
            333,
            356,
            138,
            212,
            352,
            239,
            294,
            231,
            137,
            309,
            341,
            325,
            30,
            336,
            61,
            269,
            128,
            368,
            242,
            54,
            164,
            12,
            343,
            50,
            14,
            249,
            361
          ],
          "context_alpha": 0.1,
          "residualizer_alpha": 10000.0,
          "nuisance_scopes": [
            {
              "fold": 0,
              "nuisance_train_trials": [
                116,
                218,
                90,
                82,
                194,
                26,
                28,
                12,
                162,
                96,
                191,
                107,
                42,
                337,
                285,
                358,
                0,
                182,
                195,
                230,
                129,
                80,
                62,
                156,
                357,
                306,
                190,
                79,
                117,
                175,
                229,
                311,
                128,
                341,
                336,
                147,
                197,
                18,
                201,
                200,
                140,
                87,
                152,
                23,
                193,
                54,
                299,
                239,
                294,
                180,
                248,
                301,
                206,
                303,
                237,
                92,
                295,
                30,
                132,
                215,
                302,
                65,
                335,
                249,
                35,
                331,
                108,
                325,
                261,
                158,
                91,
                118,
                192,
                347,
                356,
                286,
                164,
                121,
                39,
                343,
                48,
                369,
                278,
                272,
                17,
                362,
                143,
                349,
                59,
                368,
                137,
                71,
                350,
                100,
                179,
                255,
                52,
                265,
                139,
                4,
                119,
                101,
                173,
                226,
                344,
                49,
                228,
                287,
                104,
                145,
                222,
                370,
                184,
                67,
                14,
                46,
                210,
                136,
                242,
                271,
                360,
                212,
                269,
                5,
                60,
                361,
                120,
                232,
                219,
                81,
                300,
                329,
                31,
                316,
                321,
                138,
                66,
                235,
                340,
                328
              ],
              "nuisance_validation_trials": [
                231,
                318,
                1,
                196,
                240,
                211,
                181,
                251,
                352,
                61,
                322,
                51,
                50,
                150,
                7,
                333,
                160,
                165,
                47,
                111,
                284,
                57,
                205,
                114,
                262,
                292,
                64,
                309,
                22,
                83,
                266,
                355,
                276,
                154,
                246
              ],
              "selection_train_trials": [
                337,
                60,
                303,
                140,
                67,
                294,
                230,
                197,
                145,
                116,
                90,
                335,
                136,
                341,
                191,
                49,
                300,
                46,
                357,
                26,
                239,
                120,
                361,
                42,
                201,
                301,
                360,
                137,
                272,
                193,
                306,
                143,
                82,
                255,
                344,
                54,
                28,
                278,
                107,
                179,
                0,
                147,
                321,
                175,
                66,
                285,
                152,
                184,
                261,
                158,
                108,
                356,
                237,
                206,
                248,
                59,
                287,
                222,
                162,
                12,
                265,
                14,
                195,
                30,
                48,
                119,
                316,
                80,
                52,
                92,
                200,
                35,
                369,
                350,
                128,
                194,
                219,
                18,
                100,
                96,
                329,
                286,
                190,
                358,
                325,
                235,
                62,
                226,
                182,
                180,
                295,
                215,
                340,
                192,
                104,
                242,
                4,
                212,
                362,
                101,
                347,
                249,
                271,
                228,
                81,
                5,
                117,
                368,
                343,
                139,
                138,
                79
              ],
              "selection_validation_trials": [
                173,
                331,
                328,
                210,
                156,
                302,
                370,
                121,
                311,
                164,
                349,
                132,
                299,
                118,
                65,
                229,
                39,
                71,
                87,
                17,
                23,
                232,
                31,
                218,
                336,
                269,
                129,
                91
              ],
              "context_alpha": 10.0,
              "residualizer_alpha": 1000.0
            },
            {
              "fold": 1,
              "nuisance_train_trials": [
                116,
                218,
                90,
                82,
                194,
                26,
                162,
                96,
                191,
                107,
                231,
                337,
                0,
                318,
                195,
                1,
                230,
                129,
                62,
                357,
                306,
                196,
                240,
                175,
                229,
                311,
                128,
                341,
                211,
                336,
                147,
                197,
                18,
                201,
                181,
                87,
                54,
                299,
                251,
                352,
                61,
                239,
                294,
                180,
                248,
                301,
                206,
                322,
                51,
                295,
                30,
                132,
                50,
                215,
                302,
                65,
                335,
                35,
                331,
                108,
                325,
                261,
                158,
                91,
                150,
                118,
                192,
                347,
                356,
                286,
                164,
                39,
                48,
                369,
                7,
                278,
                333,
                160,
                165,
                272,
                47,
                111,
                17,
                284,
                349,
                59,
                368,
                57,
                71,
                100,
                179,
                255,
                205,
                114,
                52,
                265,
                139,
                119,
                101,
                173,
                226,
                344,
                49,
                228,
                287,
                262,
                222,
                370,
                184,
                67,
                14,
                292,
                210,
                136,
                271,
                360,
                212,
                269,
                64,
                60,
                361,
                309,
                120,
                232,
                219,
                22,
                83,
                81,
                300,
                266,
                355,
                329,
                276,
                31,
                154,
                321,
                138,
                66,
                235,
                246
              ],
              "nuisance_validation_trials": [
                28,
                12,
                42,
                285,
                358,
                182,
                80,
                156,
                190,
                79,
                117,
                200,
                140,
                152,
                23,
                193,
                303,
                237,
                92,
                249,
                121,
                343,
                362,
                143,
                137,
                350,
                4,
                104,
                145,
                46,
                242,
                5,
                316,
                340,
                328
              ],
              "selection_train_trials": [
                128,
                311,
                114,
                266,
                71,
                96,
                160,
                232,
                251,
                294,
                57,
                347,
                349,
                150,
                286,
                82,
                101,
                91,
                201,
                51,
                194,
                87,
                65,
                39,
                335,
                337,
                54,
                265,
                100,
                301,
                215,
                14,
                248,
                261,
                18,
                136,
                211,
                49,
                240,
                284,
                47,
                269,
                192,
                295,
                309,
                108,
                370,
                271,
                360,
                64,
                83,
                218,
                226,
                357,
                59,
                329,
                195,
                355,
                333,
                197,
                147,
                22,
                90,
                229,
                154,
                325,
                7,
                184,
                352,
                132,
                206,
                356,
                231,
                239,
                344,
                50,
                118,
                120,
                255,
                26,
                361,
                181,
                129,
                191,
                52,
                107,
                212,
                31,
                331,
                35,
                369,
                116,
                62,
                60,
                210,
                81,
                222,
                302,
                287,
                17,
                246,
                111,
                230,
                162,
                318,
                139,
                138,
                292,
                336,
                276,
                262,
                0
              ],
              "selection_validation_trials": [
                175,
                272,
                1,
                179,
                30,
                165,
                322,
                219,
                180,
                119,
                61,
                158,
                164,
                299,
                196,
                205,
                341,
                321,
                300,
                278,
                67,
                66,
                235,
                368,
                173,
                306,
                228,
                48
              ],
              "context_alpha": 0.1,
              "residualizer_alpha": 10000.0
            },
            {
              "fold": 2,
              "nuisance_train_trials": [
                116,
                194,
                26,
                28,
                12,
                96,
                191,
                107,
                42,
                231,
                285,
                358,
                0,
                182,
                318,
                195,
                1,
                80,
                62,
                156,
                306,
                196,
                190,
                79,
                117,
                240,
                175,
                229,
                128,
                341,
                211,
                147,
                197,
                18,
                200,
                181,
                140,
                87,
                152,
                23,
                193,
                54,
                299,
                251,
                352,
                61,
                239,
                294,
                180,
                301,
                303,
                322,
                237,
                92,
                51,
                30,
                132,
                50,
                215,
                302,
                65,
                335,
                249,
                35,
                331,
                108,
                158,
                91,
                150,
                192,
                356,
                164,
                121,
                343,
                7,
                278,
                333,
                160,
                165,
                47,
                111,
                17,
                284,
                362,
                143,
                349,
                59,
                137,
                57,
                350,
                255,
                205,
                114,
                265,
                139,
                4,
                119,
                101,
                173,
                226,
                228,
                287,
                104,
                145,
                262,
                222,
                370,
                14,
                292,
                46,
                210,
                136,
                242,
                271,
                212,
                269,
                5,
                64,
                361,
                309,
                120,
                232,
                219,
                22,
                83,
                81,
                300,
                266,
                355,
                329,
                276,
                31,
                154,
                316,
                321,
                138,
                66,
                340,
                246,
                328
              ],
              "nuisance_validation_trials": [
                218,
                90,
                82,
                162,
                337,
                230,
                129,
                357,
                311,
                336,
                201,
                248,
                206,
                295,
                325,
                261,
                118,
                347,
                286,
                39,
                48,
                369,
                272,
                368,
                71,
                100,
                179,
                52,
                344,
                49,
                184,
                67,
                360,
                60,
                235
              ],
              "selection_train_trials": [
                197,
                262,
                117,
                255,
                120,
                251,
                64,
                50,
                30,
                173,
                232,
                265,
                136,
                215,
                309,
                193,
                226,
                237,
                51,
                284,
                111,
                181,
                328,
                83,
                361,
                302,
                231,
                246,
                107,
                80,
                180,
                96,
                205,
                356,
                194,
                269,
                200,
                195,
                47,
                276,
                143,
                370,
                175,
                352,
                121,
                66,
                152,
                140,
                182,
                138,
                164,
                329,
                301,
                287,
                81,
                154,
                299,
                4,
                114,
                150,
                239,
                212,
                303,
                292,
                341,
                128,
                331,
                335,
                222,
                316,
                211,
                12,
                101,
                340,
                358,
                294,
                266,
                65,
                349,
                104,
                240,
                191,
                87,
                362,
                22,
                350,
                0,
                137,
                116,
                322,
                7,
                42,
                5,
                59,
                46,
                196,
                26,
                249,
                18,
                23,
                91,
                210,
                229,
                17,
                318,
                160,
                271,
                190,
                192,
                28,
                333,
                300
              ],
              "selection_validation_trials": [
                139,
                321,
                92,
                1,
                278,
                62,
                31,
                156,
                132,
                147,
                158,
                145,
                61,
                343,
                57,
                54,
                285,
                108,
                219,
                355,
                14,
                242,
                119,
                79,
                35,
                165,
                306,
                228
              ],
              "context_alpha": 0.1,
              "residualizer_alpha": 1000.0
            },
            {
              "fold": 3,
              "nuisance_train_trials": [
                218,
                90,
                82,
                194,
                26,
                28,
                12,
                162,
                107,
                42,
                231,
                337,
                285,
                358,
                0,
                182,
                318,
                195,
                1,
                230,
                129,
                80,
                62,
                156,
                357,
                196,
                190,
                79,
                117,
                240,
                175,
                229,
                311,
                128,
                211,
                336,
                18,
                201,
                200,
                181,
                140,
                87,
                152,
                23,
                193,
                251,
                352,
                61,
                239,
                248,
                206,
                303,
                322,
                237,
                92,
                51,
                295,
                30,
                132,
                50,
                215,
                302,
                249,
                331,
                325,
                261,
                158,
                91,
                150,
                118,
                347,
                286,
                164,
                121,
                39,
                343,
                48,
                369,
                7,
                333,
                160,
                165,
                272,
                47,
                111,
                17,
                284,
                362,
                143,
                349,
                368,
                137,
                57,
                71,
                350,
                100,
                179,
                205,
                114,
                52,
                4,
                119,
                101,
                344,
                49,
                287,
                104,
                145,
                262,
                370,
                184,
                67,
                14,
                292,
                46,
                210,
                136,
                242,
                271,
                360,
                5,
                64,
                60,
                309,
                232,
                219,
                22,
                83,
                266,
                355,
                276,
                31,
                154,
                316,
                138,
                66,
                235,
                340,
                246,
                328
              ],
              "nuisance_validation_trials": [
                116,
                96,
                191,
                306,
                341,
                147,
                197,
                54,
                299,
                294,
                180,
                301,
                65,
                335,
                35,
                108,
                192,
                356,
                278,
                59,
                255,
                265,
                139,
                173,
                226,
                228,
                222,
                212,
                269,
                361,
                120,
                81,
                300,
                329,
                321
              ],
              "selection_train_trials": [
                316,
                39,
                26,
                369,
                201,
                150,
                215,
                51,
                287,
                261,
                266,
                190,
                249,
                111,
                107,
                181,
                344,
                140,
                370,
                66,
                246,
                318,
                50,
                292,
                230,
                272,
                154,
                87,
                118,
                0,
                262,
                60,
                61,
                64,
                22,
                336,
                129,
                117,
                205,
                14,
                311,
                328,
                48,
                52,
                17,
                331,
                368,
                114,
                302,
                193,
                162,
                286,
                242,
                67,
                322,
                5,
                337,
                175,
                251,
                7,
                80,
                28,
                23,
                349,
                165,
                62,
                271,
                128,
                303,
                138,
                156,
                184,
                101,
                145,
                137,
                239,
                240,
                31,
                91,
                333,
                343,
                340,
                160,
                49,
                164,
                143,
                309,
                79,
                121,
                104,
                71,
                158,
                18,
                42,
                210,
                237,
                358,
                82,
                30,
                350,
                179,
                119,
                90,
                4,
                284,
                57,
                83,
                218,
                206,
                352,
                235,
                152
              ],
              "selection_validation_trials": [
                232,
                362,
                360,
                47,
                285,
                92,
                229,
                357,
                195,
                136,
                182,
                219,
                231,
                347,
                194,
                276,
                12,
                132,
                196,
                211,
                100,
                46,
                1,
                248,
                295,
                355,
                200,
                325
              ],
              "context_alpha": 100.0,
              "residualizer_alpha": 1000.0
            },
            {
              "fold": 4,
              "nuisance_train_trials": [
                116,
                218,
                90,
                82,
                28,
                12,
                162,
                96,
                191,
                42,
                231,
                337,
                285,
                358,
                182,
                318,
                1,
                230,
                129,
                80,
                156,
                357,
                306,
                196,
                190,
                79,
                117,
                240,
                311,
                341,
                211,
                336,
                147,
                197,
                201,
                200,
                181,
                140,
                152,
                23,
                193,
                54,
                299,
                251,
                352,
                61,
                294,
                180,
                248,
                301,
                206,
                303,
                322,
                237,
                92,
                51,
                295,
                50,
                65,
                335,
                249,
                35,
                108,
                325,
                261,
                150,
                118,
                192,
                347,
                356,
                286,
                121,
                39,
                343,
                48,
                369,
                7,
                278,
                333,
                160,
                165,
                272,
                47,
                111,
                284,
                362,
                143,
                59,
                368,
                137,
                57,
                71,
                350,
                100,
                179,
                255,
                205,
                114,
                52,
                265,
                139,
                4,
                173,
                226,
                344,
                49,
                228,
                104,
                145,
                262,
                222,
                184,
                67,
                292,
                46,
                242,
                360,
                212,
                269,
                5,
                64,
                60,
                361,
                309,
                120,
                22,
                83,
                81,
                300,
                266,
                355,
                329,
                276,
                154,
                316,
                321,
                235,
                340,
                246,
                328
              ],
              "nuisance_validation_trials": [
                194,
                26,
                107,
                0,
                195,
                62,
                175,
                229,
                128,
                18,
                87,
                239,
                30,
                132,
                215,
                302,
                331,
                158,
                91,
                164,
                17,
                349,
                119,
                101,
                287,
                370,
                14,
                210,
                136,
                271,
                232,
                219,
                31,
                138,
                66
              ],
              "selection_train_trials": [
                129,
                51,
                82,
                90,
                352,
                197,
                50,
                358,
                162,
                165,
                46,
                108,
                12,
                341,
                147,
                212,
                311,
                329,
                200,
                179,
                92,
                52,
                272,
                1,
                111,
                286,
                4,
                355,
                336,
                228,
                237,
                344,
                104,
                368,
                54,
                154,
                230,
                79,
                39,
                309,
                150,
                116,
                278,
                192,
                369,
                48,
                231,
                292,
                350,
                235,
                261,
                266,
                156,
                335,
                222,
                303,
                23,
                337,
                362,
                65,
                173,
                218,
                322,
                96,
                140,
                160,
                182,
                181,
                255,
                61,
                7,
                121,
                35,
                22,
                316,
                201,
                137,
                64,
                47,
                143,
                71,
                193,
                285,
                114,
                295,
                184,
                246,
                269,
                284,
                211,
                343,
                276,
                191,
                321,
                328,
                356,
                152,
                100,
                59,
                248,
                57,
                265,
                361,
                249,
                5,
                318,
                325,
                196,
                347,
                118,
                117,
                190
              ],
              "selection_validation_trials": [
                60,
                180,
                206,
                49,
                81,
                120,
                242,
                226,
                360,
                357,
                28,
                251,
                145,
                80,
                262,
                340,
                294,
                300,
                205,
                306,
                139,
                333,
                67,
                83,
                299,
                301,
                42,
                240
              ],
              "context_alpha": 0.1,
              "residualizer_alpha": 1000.0
            }
          ],
          "train_x_sha256": "bc987a09777c73b019ef182c763fe69e6f76a77be91dc8890f2d9a97b8f37371",
          "train_y_sha256": "63785a76ebe33f9941c6e5a129b08ea96a3443fd73512c8c1070813d08966c9f",
          "train_context_prediction_sha256": "640272c70e47661b171df0038d523da08b7499115af8669ff2ad38e4775731c2",
          "train_neural_prediction_sha256": "b845a296fcd34dda270dde3298ca36aa7b174bea32609eede1b0505d11d2f810",
          "condition_coverage_rule": "max(ceil(0.20*n), n_conditions) when stratifiable"
        },
        {
          "fold": 2,
          "training_trials": [
            218,
            194,
            26,
            252,
            162,
            293,
            42,
            231,
            337,
            358,
            318,
            317,
            144,
            195,
            1,
            230,
            129,
            80,
            62,
            78,
            156,
            357,
            89,
            172,
            190,
            3,
            270,
            296,
            27,
            279,
            161,
            281,
            175,
            73,
            13,
            238,
            341,
            170,
            374,
            326,
            102,
            201,
            157,
            200,
            33,
            181,
            140,
            258,
            152,
            23,
            54,
            142,
            345,
            352,
            61,
            135,
            239,
            180,
            365,
            186,
            248,
            301,
            106,
            122,
            30,
            234,
            50,
            215,
            41,
            335,
            35,
            208,
            351,
            325,
            202,
            158,
            43,
            44,
            310,
            118,
            163,
            216,
            366,
            183,
            192,
            282,
            347,
            10,
            286,
            373,
            113,
            48,
            369,
            278,
            95,
            8,
            199,
            68,
            333,
            204,
            72,
            348,
            53,
            124,
            32,
            362,
            143,
            349,
            312,
            368,
            350,
            255,
            103,
            114,
            52,
            265,
            4,
            101,
            173,
            226,
            49,
            287,
            133,
            9,
            104,
            145,
            262,
            11,
            236,
            222,
            184,
            115,
            14,
            292,
            63,
            324,
            34,
            241,
            271,
            212,
            213,
            5,
            171,
            280,
            371,
            60,
            361,
            232,
            219,
            19,
            81,
            300,
            355,
            329,
            323,
            283,
            154,
            316,
            342,
            188,
            321,
            138,
            273,
            372,
            167,
            134,
            307,
            66,
            340,
            56,
            69,
            88,
            257,
            246,
            130
          ],
          "validation_trials": [
            116,
            90,
            82,
            28,
            12,
            96,
            191,
            107,
            285,
            0,
            182,
            306,
            196,
            79,
            117,
            240,
            229,
            311,
            128,
            211,
            336,
            147,
            197,
            18,
            87,
            193,
            299,
            251,
            294,
            206,
            303,
            322,
            237,
            92,
            51,
            295,
            132,
            302,
            65,
            249,
            331,
            108,
            261,
            91,
            150,
            356,
            164,
            121,
            39,
            343,
            7,
            160,
            165,
            272,
            47,
            111,
            17,
            284,
            59,
            137,
            57,
            71,
            100,
            179,
            205,
            139,
            119,
            344,
            228,
            370,
            67,
            46,
            210,
            136,
            242,
            360,
            269,
            64,
            309,
            120,
            22,
            83,
            266,
            276,
            31,
            235,
            328
          ],
          "nuisance_crossfit_seed": 20262228,
          "final_nuisance_selection_seed": 20262278,
          "final_nuisance_selection_train": [
            324,
            69,
            32,
            280,
            154,
            89,
            371,
            106,
            365,
            213,
            296,
            144,
            317,
            133,
            257,
            199,
            230,
            157,
            10,
            143,
            252,
            262,
            60,
            138,
            102,
            163,
            62,
            43,
            246,
            41,
            270,
            340,
            52,
            372,
            357,
            293,
            307,
            68,
            1,
            342,
            188,
            369,
            190,
            34,
            232,
            195,
            348,
            292,
            53,
            362,
            273,
            9,
            271,
            140,
            19,
            56,
            215,
            81,
            104,
            175,
            124,
            301,
            73,
            33,
            234,
            208,
            173,
            300,
            61,
            11,
            349,
            156,
            329,
            135,
            216,
            248,
            181,
            161,
            282,
            130,
            158,
            231,
            88,
            279,
            49,
            118,
            184,
            202,
            134,
            167,
            345,
            14,
            170,
            278,
            323,
            4,
            35,
            341,
            358,
            122,
            114,
            186,
            333,
            5,
            335,
            42,
            287,
            26,
            361,
            3,
            222,
            337,
            318,
            66,
            218,
            241,
            50,
            368,
            101,
            281,
            366,
            283,
            30,
            355,
            162,
            310,
            321,
            352,
            373,
            374,
            8,
            63,
            192,
            44,
            239,
            95,
            54,
            201,
            238,
            347
          ],
          "final_nuisance_selection_validation": [
            200,
            316,
            180,
            129,
            255,
            204,
            258,
            226,
            72,
            325,
            312,
            286,
            115,
            183,
            171,
            212,
            265,
            326,
            350,
            219,
            78,
            152,
            48,
            142,
            103,
            172,
            194,
            27,
            13,
            236,
            23,
            113,
            351,
            145,
            80
          ],
          "context_alpha": 0.1,
          "residualizer_alpha": 10000.0,
          "nuisance_scopes": [
            {
              "fold": 0,
              "nuisance_train_trials": [
                218,
                252,
                293,
                42,
                231,
                337,
                318,
                317,
                144,
                195,
                1,
                230,
                129,
                80,
                62,
                78,
                156,
                89,
                172,
                3,
                161,
                281,
                73,
                13,
                170,
                374,
                326,
                102,
                201,
                157,
                200,
                33,
                181,
                140,
                23,
                54,
                142,
                352,
                61,
                135,
                239,
                180,
                365,
                248,
                301,
                122,
                234,
                50,
                215,
                41,
                335,
                35,
                208,
                351,
                202,
                43,
                310,
                118,
                163,
                183,
                192,
                347,
                10,
                286,
                373,
                113,
                48,
                369,
                278,
                95,
                8,
                68,
                333,
                204,
                348,
                53,
                124,
                32,
                362,
                143,
                349,
                312,
                368,
                350,
                103,
                114,
                52,
                265,
                4,
                101,
                173,
                49,
                287,
                9,
                104,
                145,
                262,
                11,
                236,
                222,
                184,
                115,
                14,
                292,
                63,
                324,
                34,
                241,
                271,
                212,
                213,
                171,
                280,
                371,
                232,
                19,
                81,
                300,
                355,
                329,
                323,
                283,
                316,
                342,
                188,
                321,
                138,
                273,
                372,
                167,
                134,
                307,
                66,
                340,
                56,
                69,
                88,
                257,
                246,
                130
              ],
              "nuisance_validation_trials": [
                194,
                26,
                162,
                358,
                357,
                190,
                270,
                296,
                27,
                279,
                175,
                238,
                341,
                258,
                152,
                345,
                186,
                106,
                30,
                325,
                158,
                44,
                216,
                366,
                282,
                199,
                72,
                255,
                226,
                133,
                5,
                60,
                361,
                219,
                154
              ],
              "selection_train_trials": [
                215,
                218,
                161,
                53,
                373,
                104,
                278,
                102,
                241,
                34,
                280,
                113,
                172,
                95,
                101,
                88,
                167,
                49,
                19,
                201,
                355,
                374,
                246,
                368,
                262,
                271,
                42,
                183,
                318,
                122,
                335,
                347,
                9,
                204,
                321,
                50,
                134,
                349,
                352,
                4,
                8,
                56,
                52,
                144,
                252,
                145,
                163,
                63,
                103,
                202,
                14,
                301,
                239,
                348,
                208,
                337,
                142,
                1,
                80,
                222,
                342,
                81,
                230,
                48,
                89,
                213,
                287,
                265,
                257,
                310,
                61,
                273,
                143,
                13,
                130,
                316,
                281,
                340,
                350,
                195,
                300,
                180,
                173,
                124,
                333,
                371,
                54,
                171,
                62,
                35,
                317,
                114,
                188,
                115,
                212,
                329,
                192,
                232,
                156,
                78,
                369,
                73,
                69,
                41,
                248,
                286,
                326,
                3,
                236,
                292,
                129,
                283
              ],
              "selection_validation_trials": [
                365,
                362,
                351,
                140,
                135,
                10,
                181,
                118,
                293,
                23,
                323,
                170,
                11,
                33,
                372,
                312,
                200,
                184,
                231,
                68,
                138,
                157,
                234,
                66,
                324,
                32,
                307,
                43
              ],
              "context_alpha": 0.1,
              "residualizer_alpha": 1000.0
            },
            {
              "fold": 1,
              "nuisance_train_trials": [
                218,
                194,
                26,
                162,
                293,
                42,
                231,
                337,
                358,
                318,
                317,
                144,
                195,
                1,
                230,
                129,
                62,
                78,
                156,
                357,
                172,
                190,
                3,
                270,
                296,
                27,
                279,
                161,
                281,
                175,
                73,
                13,
                238,
                341,
                170,
                374,
                102,
                201,
                200,
                33,
                181,
                258,
                152,
                23,
                54,
                142,
                345,
                352,
                61,
                135,
                239,
                365,
                186,
                248,
                106,
                122,
                30,
                50,
                41,
                335,
                351,
                325,
                202,
                158,
                43,
                44,
                310,
                118,
                163,
                216,
                366,
                183,
                192,
                282,
                347,
                10,
                373,
                113,
                48,
                369,
                278,
                95,
                8,
                199,
                72,
                348,
                124,
                32,
                362,
                143,
                349,
                312,
                368,
                350,
                255,
                103,
                114,
                52,
                4,
                101,
                173,
                226,
                287,
                133,
                9,
                104,
                145,
                262,
                14,
                292,
                63,
                34,
                241,
                212,
                213,
                5,
                171,
                371,
                60,
                361,
                232,
                219,
                81,
                300,
                355,
                329,
                283,
                154,
                316,
                188,
                321,
                138,
                167,
                134,
                307,
                66,
                340,
                88,
                246,
                130
              ],
              "nuisance_validation_trials": [
                252,
                80,
                89,
                326,
                157,
                140,
                180,
                301,
                234,
                215,
                35,
                208,
                286,
                68,
                333,
                204,
                53,
                265,
                49,
                11,
                236,
                222,
                184,
                115,
                324,
                271,
                280,
                19,
                323,
                342,
                273,
                372,
                56,
                69,
                257
              ],
              "selection_train_trials": [
                5,
                32,
                101,
                10,
                350,
                345,
                60,
                293,
                73,
                312,
                194,
                13,
                190,
                226,
                181,
                262,
                347,
                52,
                329,
                42,
                195,
                44,
                365,
                135,
                239,
                26,
                213,
                352,
                183,
                118,
                361,
                154,
                144,
                78,
                355,
                145,
                296,
                362,
                134,
                279,
                310,
                72,
                175,
                114,
                199,
                231,
                103,
                216,
                201,
                366,
                138,
                43,
                133,
                129,
                316,
                219,
                50,
                34,
                113,
                200,
                9,
                61,
                152,
                369,
                340,
                41,
                292,
                341,
                283,
                192,
                30,
                54,
                163,
                3,
                81,
                300,
                230,
                351,
                373,
                158,
                337,
                218,
                238,
                102,
                374,
                104,
                282,
                232,
                270,
                357,
                27,
                258,
                124,
                318,
                321,
                23,
                4,
                48,
                95,
                33,
                307,
                358,
                143,
                241,
                142,
                278,
                122,
                173,
                349,
                170,
                162,
                8
              ],
              "selection_validation_trials": [
                63,
                255,
                368,
                335,
                287,
                171,
                186,
                325,
                14,
                167,
                1,
                66,
                202,
                88,
                62,
                106,
                248,
                371,
                172,
                281,
                317,
                246,
                156,
                188,
                348,
                130,
                212,
                161
              ],
              "context_alpha": 100.0,
              "residualizer_alpha": 10000.0
            },
            {
              "fold": 2,
              "nuisance_train_trials": [
                218,
                194,
                26,
                252,
                162,
                231,
                337,
                358,
                317,
                144,
                80,
                62,
                78,
                357,
                89,
                172,
                190,
                3,
                270,
                296,
                27,
                279,
                281,
                175,
                13,
                238,
                341,
                170,
                326,
                157,
                200,
                33,
                140,
                258,
                152,
                142,
                345,
                352,
                61,
                135,
                239,
                180,
                365,
                186,
                248,
                301,
                106,
                30,
                234,
                215,
                41,
                335,
                35,
                208,
                351,
                325,
                158,
                43,
                44,
                310,
                163,
                216,
                366,
                183,
                282,
                347,
                286,
                373,
                113,
                48,
                369,
                278,
                95,
                8,
                199,
                68,
                333,
                204,
                72,
                348,
                53,
                362,
                143,
                349,
                368,
                350,
                255,
                103,
                114,
                52,
                265,
                4,
                101,
                226,
                49,
                287,
                133,
                104,
                145,
                262,
                11,
                236,
                222,
                184,
                115,
                292,
                324,
                34,
                241,
                271,
                213,
                5,
                171,
                280,
                60,
                361,
                219,
                19,
                81,
                300,
                355,
                329,
                323,
                154,
                316,
                342,
                321,
                138,
                273,
                372,
                167,
                134,
                307,
                66,
                340,
                56,
                69,
                88,
                257,
                130
              ],
              "nuisance_validation_trials": [
                293,
                42,
                318,
                195,
                1,
                230,
                129,
                156,
                161,
                73,
                374,
                102,
                201,
                181,
                23,
                54,
                122,
                50,
                202,
                118,
                192,
                10,
                124,
                32,
                312,
                173,
                9,
                14,
                63,
                212,
                371,
                232,
                283,
                188,
                246
              ],
              "selection_train_trials": [
                89,
                44,
                347,
                4,
                226,
                72,
                154,
                216,
                81,
                357,
                19,
                239,
                68,
                317,
                273,
                349,
                324,
                255,
                258,
                80,
                215,
                133,
                325,
                287,
                103,
                175,
                53,
                157,
                60,
                3,
                323,
                365,
                301,
                145,
                200,
                222,
                43,
                372,
                280,
                41,
                171,
                34,
                184,
                144,
                113,
                163,
                52,
                300,
                5,
                95,
                69,
                362,
                351,
                231,
                257,
                286,
                78,
                106,
                369,
                48,
                281,
                279,
                296,
                134,
                241,
                310,
                167,
                26,
                49,
                292,
                11,
                271,
                162,
                238,
                130,
                8,
                265,
                104,
                115,
                270,
                101,
                366,
                30,
                190,
                204,
                278,
                35,
                355,
                348,
                13,
                114,
                66,
                342,
                335,
                208,
                358,
                282,
                352,
                333,
                307,
                180,
                252,
                140,
                186,
                152,
                361,
                138,
                234,
                183,
                158,
                62,
                337
              ],
              "selection_validation_trials": [
                170,
                218,
                326,
                321,
                135,
                341,
                236,
                199,
                194,
                262,
                172,
                33,
                340,
                373,
                27,
                213,
                329,
                61,
                350,
                219,
                248,
                368,
                56,
                88,
                316,
                345,
                142,
                143
              ],
              "context_alpha": 100.0,
              "residualizer_alpha": 1000.0
            },
            {
              "fold": 3,
              "nuisance_train_trials": [
                194,
                26,
                252,
                162,
                293,
                42,
                358,
                318,
                317,
                195,
                1,
                230,
                129,
                80,
                62,
                78,
                156,
                357,
                89,
                172,
                190,
                270,
                296,
                27,
                279,
                161,
                175,
                73,
                238,
                341,
                170,
                374,
                326,
                102,
                201,
                157,
                181,
                140,
                258,
                152,
                23,
                54,
                345,
                61,
                135,
                180,
                365,
                186,
                248,
                301,
                106,
                122,
                30,
                234,
                50,
                215,
                41,
                35,
                208,
                351,
                325,
                202,
                158,
                43,
                44,
                310,
                118,
                163,
                216,
                366,
                183,
                192,
                282,
                10,
                286,
                278,
                95,
                199,
                68,
                333,
                204,
                72,
                53,
                124,
                32,
                143,
                312,
                255,
                103,
                52,
                265,
                4,
                101,
                173,
                226,
                49,
                133,
                9,
                104,
                262,
                11,
                236,
                222,
                184,
                115,
                14,
                63,
                324,
                34,
                271,
                212,
                5,
                280,
                371,
                60,
                361,
                232,
                219,
                19,
                81,
                355,
                329,
                323,
                283,
                154,
                316,
                342,
                188,
                138,
                273,
                372,
                167,
                134,
                307,
                340,
                56,
                69,
                88,
                257,
                246
              ],
              "nuisance_validation_trials": [
                218,
                231,
                337,
                144,
                3,
                281,
                13,
                200,
                33,
                142,
                352,
                239,
                335,
                347,
                373,
                113,
                48,
                369,
                8,
                348,
                362,
                349,
                368,
                350,
                114,
                287,
                145,
                292,
                241,
                213,
                171,
                300,
                321,
                66,
                130
              ],
              "selection_train_trials": [
                265,
                73,
                34,
                230,
                345,
                10,
                215,
                143,
                156,
                138,
                273,
                222,
                129,
                52,
                219,
                238,
                175,
                167,
                293,
                134,
                201,
                163,
                204,
                199,
                61,
                50,
                14,
                361,
                374,
                279,
                270,
                152,
                170,
                122,
                262,
                296,
                246,
                372,
                26,
                358,
                118,
                72,
                190,
                202,
                255,
                49,
                310,
                32,
                104,
                69,
                188,
                161,
                194,
                9,
                355,
                186,
                124,
                342,
                366,
                195,
                236,
                27,
                333,
                162,
                62,
                89,
                184,
                326,
                102,
                43,
                234,
                115,
                140,
                68,
                23,
                11,
                133,
                316,
                192,
                257,
                216,
                307,
                41,
                78,
                323,
                317,
                329,
                35,
                283,
                286,
                19,
                42,
                135,
                341,
                181,
                357,
                80,
                101,
                312,
                271,
                340,
                208,
                351,
                278,
                365,
                53,
                226,
                183,
                4,
                371,
                324,
                282
              ],
              "selection_validation_trials": [
                81,
                325,
                318,
                172,
                258,
                56,
                54,
                44,
                232,
                173,
                103,
                63,
                5,
                280,
                157,
                158,
                95,
                30,
                248,
                212,
                106,
                88,
                60,
                180,
                301,
                1,
                154,
                252
              ],
              "context_alpha": 0.1,
              "residualizer_alpha": 1000.0
            },
            {
              "fold": 4,
              "nuisance_train_trials": [
                218,
                194,
                26,
                252,
                162,
                293,
                42,
                231,
                337,
                358,
                318,
                144,
                195,
                1,
                230,
                129,
                80,
                156,
                357,
                89,
                190,
                3,
                270,
                296,
                27,
                279,
                161,
                281,
                175,
                73,
                13,
                238,
                341,
                374,
                326,
                102,
                201,
                157,
                200,
                33,
                181,
                140,
                258,
                152,
                23,
                54,
                142,
                345,
                352,
                239,
                180,
                186,
                301,
                106,
                122,
                30,
                234,
                50,
                215,
                335,
                35,
                208,
                325,
                202,
                158,
                44,
                118,
                216,
                366,
                192,
                282,
                347,
                10,
                286,
                373,
                113,
                48,
                369,
                8,
                199,
                68,
                333,
                204,
                72,
                348,
                53,
                124,
                32,
                362,
                349,
                312,
                368,
                350,
                255,
                114,
                265,
                173,
                226,
                49,
                287,
                133,
                9,
                145,
                11,
                236,
                222,
                184,
                115,
                14,
                292,
                63,
                324,
                241,
                271,
                212,
                213,
                5,
                171,
                280,
                371,
                60,
                361,
                232,
                219,
                19,
                300,
                323,
                283,
                154,
                342,
                188,
                321,
                273,
                372,
                66,
                56,
                69,
                257,
                246,
                130
              ],
              "nuisance_validation_trials": [
                317,
                62,
                78,
                172,
                170,
                61,
                135,
                365,
                248,
                41,
                351,
                43,
                310,
                163,
                183,
                278,
                95,
                143,
                103,
                52,
                4,
                101,
                104,
                262,
                34,
                81,
                355,
                329,
                316,
                138,
                167,
                134,
                307,
                340,
                88
              ],
              "selection_train_trials": [
                326,
                200,
                232,
                361,
                113,
                246,
                73,
                8,
                238,
                129,
                202,
                265,
                215,
                218,
                296,
                27,
                368,
                216,
                19,
                236,
                186,
                241,
                371,
                335,
                349,
                219,
                323,
                347,
                118,
                222,
                369,
                194,
                122,
                5,
                89,
                208,
                345,
                357,
                9,
                124,
                342,
                270,
                173,
                171,
                252,
                301,
                63,
                54,
                161,
                13,
                48,
                156,
                199,
                325,
                162,
                114,
                286,
                201,
                180,
                373,
                321,
                68,
                257,
                192,
                195,
                32,
                255,
                142,
                204,
                226,
                115,
                69,
                292,
                175,
                280,
                102,
                300,
                318,
                33,
                130,
                190,
                234,
                324,
                281,
                3,
                80,
                35,
                158,
                145,
                358,
                50,
                157,
                56,
                152,
                287,
                188,
                49,
                133,
                144,
                282,
                184,
                14,
                279,
                42,
                23,
                66,
                140,
                352,
                366,
                212,
                348,
                271
              ],
              "selection_validation_trials": [
                10,
                239,
                26,
                372,
                154,
                362,
                283,
                337,
                258,
                273,
                53,
                72,
                30,
                231,
                374,
                230,
                213,
                44,
                293,
                341,
                312,
                350,
                60,
                333,
                106,
                1,
                181,
                11
              ],
              "context_alpha": 0.1,
              "residualizer_alpha": 1000.0
            }
          ],
          "train_x_sha256": "5a68478758404b6efaeac2452ff56528732a3976ec96f1e1987267181e9d0682",
          "train_y_sha256": "de5750ea0327d6de6eca4b06fbb706f292fdc4fc6f5c85dd7ef685cd188a88cf",
          "train_context_prediction_sha256": "d188592067f834f4044f8fdba224d344f2c0fdfb8eea7212510b8cfefe296f7e",
          "train_neural_prediction_sha256": "c3de2dc548b421cc9bb75e090e62ae8b03496cc9d8d19f7e28b843396030c9ae",
          "condition_coverage_rule": "max(ceil(0.20*n), n_conditions) when stratifiable"
        }
      ],
      "learner": "linear",
      "outer_training_trials": [
        116,
        218,
        90,
        82,
        194,
        26,
        252,
        28,
        12,
        162,
        96,
        191,
        107,
        293,
        42,
        231,
        337,
        285,
        358,
        0,
        182,
        318,
        317,
        144,
        195,
        1,
        230,
        129,
        80,
        62,
        78,
        156,
        357,
        306,
        196,
        89,
        172,
        190,
        79,
        3,
        270,
        296,
        27,
        117,
        279,
        240,
        161,
        281,
        175,
        73,
        13,
        229,
        238,
        311,
        128,
        341,
        211,
        336,
        170,
        147,
        374,
        326,
        197,
        102,
        18,
        201,
        157,
        200,
        33,
        181,
        140,
        87,
        258,
        152,
        23,
        193,
        54,
        299,
        142,
        251,
        345,
        352,
        61,
        135,
        239,
        294,
        180,
        365,
        186,
        248,
        301,
        206,
        303,
        322,
        237,
        106,
        92,
        122,
        51,
        295,
        30,
        132,
        234,
        50,
        215,
        302,
        65,
        41,
        335,
        249,
        35,
        208,
        351,
        331,
        108,
        325,
        261,
        202,
        158,
        43,
        91,
        150,
        44,
        310,
        118,
        163,
        216,
        366,
        183,
        192,
        282,
        347,
        356,
        10,
        286,
        164,
        373,
        121,
        113,
        39,
        343,
        48,
        369,
        7,
        278,
        95,
        8,
        199,
        68,
        333,
        204,
        160,
        165,
        72,
        272,
        348,
        53,
        124,
        32,
        47,
        111,
        17,
        284,
        362,
        143,
        349,
        312,
        59,
        368,
        137,
        57,
        71,
        350,
        100,
        179,
        255,
        205,
        103,
        114,
        52,
        265,
        139,
        4,
        119,
        101,
        173,
        226,
        344,
        49,
        228,
        287,
        133,
        9,
        104,
        145,
        262,
        11,
        236,
        222,
        370,
        184,
        115,
        67,
        14,
        292,
        63,
        324,
        46,
        34,
        210,
        136,
        242,
        241,
        271,
        360,
        212,
        213,
        269,
        5,
        64,
        171,
        280,
        371,
        60,
        361,
        309,
        120,
        232,
        219,
        19,
        22,
        83,
        81,
        300,
        266,
        355,
        329,
        276,
        31,
        323,
        283,
        154,
        316,
        342,
        188,
        321,
        138,
        273,
        372,
        167,
        134,
        307,
        66,
        235,
        340,
        56,
        69,
        88,
        257,
        246,
        328,
        130
      ],
      "outer_test_trials": [
        304,
        363,
        267,
        209,
        153,
        70,
        354,
        94,
        99,
        207,
        367,
        332,
        25,
        268,
        84,
        127,
        291,
        217,
        245,
        253,
        29,
        225,
        313,
        166,
        243,
        214,
        131,
        320,
        174,
        254,
        45,
        37,
        334,
        330,
        290,
        2,
        58,
        168,
        305,
        98,
        146,
        21,
        77,
        15,
        112,
        256,
        123,
        247,
        159,
        259,
        151,
        327,
        187,
        55,
        359,
        198,
        260,
        223,
        85,
        346,
        155,
        315,
        178,
        189,
        224,
        263,
        86,
        288,
        314,
        275,
        40,
        105,
        298,
        169,
        24,
        148,
        277,
        203,
        125,
        227,
        289,
        244,
        16,
        38,
        297,
        97,
        141,
        75,
        308,
        177,
        250,
        109,
        36,
        339,
        110,
        76,
        74,
        176,
        319,
        364,
        353,
        20,
        274,
        220,
        149,
        221,
        338,
        185,
        6,
        264,
        126,
        93,
        233
      ]
    }
  ]
}
```
