## Supplementary material for "Motor cortical signals predict finger velocity beyond task geometry": Source data and analysis code: 01edec3608373483.json

```
{
  "job": {
    "id": "01edec3608373483",
    "config": {
      "dataset": "LINK",
      "group": "development",
      "model": "linear",
      "seed": 20260727,
      "context_mode": "geometry_tensor",
      "file": "sub-Monkey-N_ses-20220513_obj-yotjar_ecephys.nwb",
      "signal": "SpikingBandPower",
      "date": "2022-05-13",
      "task": "CO"
    },
    "bootstrap": 500,
    "permutations": 0,
    "references": [
      {
        "table": "primary_analysis/link_fully_nested_metrics.csv",
        "row": 121
      }
    ]
  },
  "code_sha256": "f521cbb9b7859ea5fefbac7eda12229d833abbeed7b51b6263a70b840a98c21f",
  "elapsed_seconds": 14.65307133400347,
  "metrics": {
    "context_r2": 0.5563134275198052,
    "exact_r2": 0.5522689569582309,
    "exact_gain": -0.004044470113446721,
    "replacement_gain": -0.030744447765997496,
    "self_replacement_max_abs_error": 0.0,
    "context_mse": 0.00011315308897544795,
    "exact_mse": 0.0001141845475899248,
    "replacement_mse": 0.00012099382573602864,
    "context_rmse": 0.010637344075259009,
    "exact_rmse": 0.01068571698997895,
    "replacement_rmse": 0.010999719348057414,
    "normalized_context_rmse": 0.6660979832724978,
    "normalized_exact_rmse": 0.6691270383366192,
    "mse_reduction_percent": -0.9115602798087614,
    "component_context_rmse": [
      0.011486041401367183,
      0.009714784139494571
    ],
    "component_exact_rmse": [
      0.01166614767759396,
      0.009605732327335512
    ],
    "component_replacement_rmse": [
      0.012026982691172305,
      0.009866070079737884
    ],
    "component_exact_gain": [
      -0.014387553314099648,
      0.009566773225629602
    ],
    "exact_gain_ci_low": -0.030186557879176335,
    "exact_gain_ci_high": 0.012713049476448966,
    "train_trials": 262,
    "test_trials": 113,
    "final_context_alpha": 0.1,
    "final_residualizer_alpha": 1000.0,
    "innovation_alpha": 10000.0,
    "crossfit_folds": 5,
    "eligible_sources_min": 8,
    "eligible_sources_median": 14.0,
    "source_reuse_max": 3,
    "source_reuse_median_nonzero": 1.0,
    "replacement_distance_mean": 0.023361586212892686,
    "replacement_distance_median": 0.005388350959688261,
    "replacement_penalty_distance_spearman": -0.04412208132827274,
    "permutation_gain_mean": null,
    "permutation_gain_low": null,
    "permutation_gain_high": null,
    "permutation_gains": [],
    "train_indices": [
      102,
      143,
      32,
      213,
      74,
      168,
      255,
      38,
      225,
      77,
      125,
      316,
      361,
      165,
      179,
      217,
      276,
      267,
      18,
      178,
      6,
      2,
      4,
      14,
      33,
      235,
      299,
      87,
      244,
      70,
      110,
      301,
      84,
      259,
      238,
      369,
      175,
      161,
      320,
      96,
      83,
      334,
      288,
      132,
      158,
      113,
      99,
      78,
      302,
      330,
      97,
      156,
      91,
      95,
      9,
      108,
      43,
      72,
      25,
      328,
      98,
      172,
      351,
      337,
      263,
      239,
      326,
      201,
      169,
      253,
      136,
      21,
      274,
      112,
      236,
      149,
      138,
      119,
      283,
      190,
      73,
      359,
      327,
      137,
      134,
      367,
      222,
      364,
      141,
      60,
      346,
      374,
      146,
      10,
      164,
      249,
      36,
      54,
      150,
      8,
      313,
      64,
      159,
      57,
      341,
      309,
      371,
      62,
      151,
      49,
      90,
      39,
      343,
      115,
      373,
      107,
      89,
      154,
      105,
      261,
      133,
      204,
      85,
      199,
      176,
      318,
      207,
      206,
      35,
      76,
      336,
      271,
      67,
      51,
      31,
      305,
      223,
      372,
      356,
      221,
      116,
      224,
      342,
      264,
      126,
      370,
      234,
      307,
      11,
      142,
      17,
      247,
      325,
      88,
      304,
      296,
      200,
      339,
      111,
      187,
      242,
      93,
      167,
      229,
      211,
      308,
      219,
      231,
      48,
      44,
      92,
      210,
      269,
      208,
      140,
      254,
      1,
      61,
      145,
      185,
      180,
      246,
      251,
      42,
      68,
      135,
      209,
      358,
      197,
      228,
      7,
      335,
      15,
      186,
      293,
      284,
      27,
      291,
      71,
      184,
      273,
      286,
      344,
      241,
      157,
      252,
      233,
      29,
      366,
      245,
      59,
      170,
      128,
      232,
      26,
      55,
      52,
      131,
      365,
      153,
      310,
      363,
      182,
      321,
      287,
      160,
      174,
      147,
      188,
      173,
      298,
      294,
      109,
      118,
      177,
      227,
      281,
      205,
      214,
      329,
      289,
      260,
      24,
      314,
      295,
      162,
      331,
      362,
      216,
      66,
      0,
      275,
      297,
      69,
      40,
      81,
      129,
      191,
      124,
      268,
      106,
      262
    ],
    "test_indices": [
      152,
      250,
      79,
      347,
      278,
      192,
      354,
      357,
      183,
      86,
      355,
      121,
      226,
      319,
      139,
      19,
      104,
      12,
      100,
      218,
      13,
      240,
      215,
      46,
      272,
      80,
      323,
      65,
      130,
      58,
      349,
      171,
      243,
      332,
      248,
      270,
      353,
      148,
      45,
      285,
      20,
      300,
      280,
      258,
      193,
      230,
      34,
      340,
      279,
      257,
      189,
      16,
      306,
      5,
      22,
      237,
      348,
      101,
      212,
      220,
      282,
      114,
      203,
      166,
      94,
      75,
      181,
      63,
      3,
      155,
      324,
      265,
      82,
      41,
      195,
      338,
      277,
      194,
      50,
      333,
      163,
      311,
      103,
      368,
      120,
      352,
      127,
      315,
      292,
      56,
      256,
      122,
      290,
      144,
      123,
      196,
      350,
      53,
      322,
      360,
      202,
      37,
      47,
      266,
      23,
      28,
      198,
      303,
      312,
      317,
      117,
      345,
      30
    ],
    "replacement_sources": [
      196,
      354,
      163,
      65,
      46,
      272,
      212,
      3,
      317,
      306,
      79,
      319,
      256,
      303,
      163,
      243,
      354,
      148,
      350,
      46,
      311,
      56,
      317,
      278,
      192,
      58,
      311,
      347,
      114,
      80,
      19,
      315,
      19,
      348,
      144,
      282,
      237,
      12,
      183,
      47,
      360,
      352,
      122,
      292,
      345,
      324,
      258,
      144,
      47,
      181,
      101,
      226,
      368,
      101,
      290,
      353,
      332,
      103,
      354,
      368,
      266,
      130,
      195,
      250,
      194,
      41,
      257,
      127,
      127,
      139,
      230,
      47,
      352,
      75,
      65,
      56,
      323,
      94,
      202,
      243,
      79,
      323,
      101,
      148,
      28,
      82,
      3,
      265,
      258,
      240,
      226,
      280,
      22,
      248,
      53,
      152,
      100,
      285,
      198,
      20,
      50,
      303,
      285,
      282,
      75,
      198,
      28,
      37,
      272,
      215,
      345,
      117,
      256
    ],
    "fold_scopes": [
      {
        "fold": 0,
        "nuisance_train_trials": [
          102,
          143,
          74,
          168,
          255,
          225,
          77,
          125,
          316,
          361,
          179,
          217,
          276,
          267,
          18,
          178,
          6,
          2,
          4,
          33,
          299,
          87,
          244,
          110,
          301,
          259,
          238,
          369,
          175,
          320,
          96,
          83,
          158,
          113,
          99,
          78,
          302,
          330,
          97,
          156,
          95,
          9,
          108,
          43,
          72,
          25,
          328,
          98,
          172,
          351,
          239,
          326,
          201,
          169,
          253,
          136,
          21,
          274,
          112,
          236,
          138,
          119,
          283,
          190,
          73,
          327,
          137,
          134,
          367,
          222,
          60,
          346,
          374,
          10,
          164,
          249,
          36,
          8,
          64,
          159,
          57,
          341,
          309,
          371,
          62,
          151,
          49,
          343,
          373,
          89,
          154,
          105,
          261,
          133,
          204,
          85,
          199,
          176,
          318,
          206,
          35,
          76,
          336,
          67,
          51,
          31,
          305,
          223,
          221,
          116,
          224,
          342,
          264,
          126,
          370,
          234,
          307,
          142,
          17,
          247,
          325,
          304,
          296,
          339,
          187,
          242,
          93,
          167,
          229,
          211,
          308,
          219,
          231,
          48,
          44,
          210,
          269,
          208,
          140,
          254,
          1,
          61,
          145,
          180,
          246,
          251,
          68,
          135,
          209,
          358,
          197,
          228,
          7,
          335,
          15,
          186,
          293,
          291,
          71,
          184,
          273,
          344,
          241,
          157,
          252,
          366,
          245,
          59,
          170,
          128,
          232,
          26,
          55,
          52,
          365,
          153,
          310,
          363,
          182,
          321,
          287,
          174,
          147,
          188,
          173,
          298,
          294,
          109,
          227,
          205,
          214,
          329,
          289,
          260,
          24,
          314,
          295,
          162,
          331,
          362,
          216,
          66,
          0,
          275,
          40,
          81,
          129,
          268,
          106
        ],
        "nuisance_validation_trials": [
          32,
          213,
          38,
          165,
          14,
          235,
          70,
          84,
          161,
          334,
          288,
          132,
          91,
          337,
          263,
          149,
          359,
          364,
          141,
          146,
          54,
          150,
          313,
          90,
          39,
          115,
          107,
          207,
          271,
          372,
          356,
          11,
          88,
          200,
          111,
          92,
          185,
          42,
          284,
          27,
          286,
          233,
          29,
          131,
          160,
          118,
          177,
          281,
          297,
          69,
          191,
          124,
          262
        ],
        "selection_train_trials": [
          264,
          77,
          361,
          209,
          184,
          186,
          136,
          64,
          321,
          168,
          222,
          245,
          305,
          294,
          335,
          134,
          307,
          216,
          167,
          135,
          151,
          229,
          366,
          112,
          328,
          15,
          261,
          351,
          145,
          33,
          327,
          60,
          234,
          374,
          268,
          204,
          8,
          172,
          326,
          342,
          190,
          314,
          170,
          21,
          293,
          370,
          179,
          211,
          62,
          283,
          301,
          188,
          247,
          4,
          252,
          73,
          85,
          51,
          244,
          330,
          95,
          68,
          93,
          373,
          227,
          253,
          178,
          57,
          255,
          113,
          18,
          55,
          214,
          89,
          308,
          35,
          153,
          147,
          182,
          125,
          310,
          362,
          239,
          48,
          158,
          341,
          331,
          76,
          140,
          259,
          116,
          154,
          325,
          371,
          49,
          174,
          102,
          129,
          119,
          128,
          329,
          299,
          197,
          295,
          83,
          274,
          187,
          99,
          298,
          1,
          156,
          10,
          31,
          6,
          343,
          369,
          231,
          40,
          208,
          302,
          210,
          108,
          96,
          133,
          180,
          365,
          232,
          221,
          59,
          251,
          336,
          241,
          339,
          344,
          173,
          66,
          67,
          87,
          273,
          81,
          105,
          205,
          318,
          367,
          206,
          236,
          309,
          126,
          276,
          74,
          246,
          249,
          98,
          7,
          157,
          110,
          175,
          219,
          43,
          106,
          289,
          217,
          137,
          238,
          363,
          2,
          304
        ],
        "selection_validation_trials": [
          224,
          260,
          159,
          275,
          228,
          36,
          61,
          242,
          52,
          291,
          78,
          0,
          71,
          109,
          201,
          164,
          9,
          199,
          169,
          26,
          225,
          320,
          17,
          143,
          176,
          24,
          358,
          142,
          72,
          296,
          346,
          25,
          267,
          138,
          97,
          223,
          287,
          162,
          254,
          316,
          269,
          44
        ],
        "context_alpha": 0.1,
        "residualizer_alpha": 100.0
      },
      {
        "fold": 1,
        "nuisance_train_trials": [
          32,
          213,
          74,
          168,
          255,
          38,
          77,
          125,
          361,
          165,
          217,
          178,
          6,
          14,
          235,
          244,
          70,
          110,
          301,
          84,
          259,
          238,
          369,
          175,
          161,
          320,
          96,
          83,
          334,
          288,
          132,
          99,
          302,
          330,
          91,
          95,
          9,
          108,
          72,
          25,
          328,
          98,
          172,
          351,
          337,
          263,
          326,
          201,
          169,
          253,
          274,
          112,
          149,
          138,
          119,
          283,
          73,
          359,
          137,
          134,
          367,
          222,
          364,
          141,
          60,
          346,
          146,
          10,
          164,
          249,
          36,
          54,
          150,
          313,
          159,
          57,
          341,
          309,
          371,
          62,
          49,
          90,
          39,
          115,
          373,
          107,
          89,
          154,
          105,
          261,
          133,
          204,
          199,
          176,
          318,
          207,
          206,
          35,
          76,
          271,
          67,
          51,
          305,
          223,
          372,
          356,
          221,
          116,
          224,
          264,
          126,
          307,
          11,
          142,
          17,
          247,
          325,
          88,
          304,
          296,
          200,
          339,
          111,
          242,
          93,
          167,
          229,
          308,
          219,
          231,
          48,
          44,
          92,
          269,
          140,
          254,
          1,
          61,
          145,
          185,
          246,
          251,
          42,
          68,
          135,
          209,
          358,
          197,
          7,
          335,
          15,
          186,
          284,
          27,
          291,
          71,
          184,
          273,
          286,
          344,
          241,
          157,
          252,
          233,
          29,
          366,
          245,
          170,
          128,
          232,
          26,
          55,
          52,
          131,
          153,
          310,
          363,
          182,
          321,
          287,
          160,
          298,
          294,
          109,
          118,
          177,
          281,
          205,
          214,
          329,
          289,
          260,
          24,
          314,
          331,
          216,
          66,
          0,
          275,
          297,
          69,
          40,
          81,
          129,
          191,
          124,
          268,
          106,
          262
        ],
        "nuisance_validation_trials": [
          102,
          143,
          225,
          316,
          179,
          276,
          267,
          18,
          2,
          4,
          33,
          299,
          87,
          158,
          113,
          78,
          97,
          156,
          43,
          239,
          136,
          21,
          236,
          190,
          327,
          374,
          8,
          64,
          151,
          343,
          85,
          336,
          31,
          342,
          370,
          234,
          187,
          211,
          210,
          208,
          180,
          228,
          293,
          59,
          365,
          174,
          147,
          188,
          173,
          227,
          295,
          162,
          362
        ],
        "selection_train_trials": [
          119,
          296,
          128,
          38,
          124,
          67,
          14,
          44,
          132,
          263,
          91,
          160,
          32,
          331,
          251,
          356,
          77,
          135,
          304,
          26,
          364,
          242,
          9,
          71,
          74,
          200,
          320,
          325,
          244,
          339,
          72,
          307,
          66,
          40,
          168,
          69,
          68,
          309,
          55,
          291,
          216,
          371,
          191,
          224,
          25,
          229,
          273,
          154,
          153,
          366,
          7,
          367,
          221,
          177,
          254,
          288,
          235,
          88,
          313,
          222,
          115,
          149,
          197,
          185,
          95,
          199,
          93,
          259,
          186,
          108,
          61,
          274,
          140,
          294,
          89,
          233,
          246,
          111,
          0,
          261,
          98,
          70,
          109,
          329,
          54,
          165,
          42,
          231,
          334,
          369,
          105,
          10,
          29,
          232,
          92,
          373,
          284,
          15,
          269,
          161,
          175,
          241,
          206,
          125,
          255,
          62,
          328,
          204,
          238,
          57,
          314,
          6,
          359,
          90,
          262,
          247,
          137,
          207,
          283,
          157,
          27,
          96,
          159,
          264,
          209,
          214,
          167,
          131,
          81,
          35,
          249,
          116,
          213,
          305,
          289,
          260,
          36,
          172,
          346,
          134,
          83,
          318,
          170,
          205,
          372,
          281,
          146,
          268,
          310,
          182,
          341,
          110,
          48,
          298,
          344,
          141,
          169,
          217,
          118,
          219,
          107,
          84,
          326,
          164,
          330,
          142,
          106
        ],
        "selection_validation_trials": [
          184,
          223,
          73,
          39,
          335,
          112,
          301,
          201,
          286,
          76,
          11,
          49,
          253,
          129,
          24,
          321,
          297,
          275,
          145,
          138,
          178,
          1,
          252,
          17,
          176,
          133,
          245,
          271,
          302,
          287,
          52,
          358,
          337,
          308,
          363,
          51,
          126,
          60,
          361,
          351,
          150,
          99
        ],
        "context_alpha": 100.0,
        "residualizer_alpha": 1000.0
      },
      {
        "fold": 2,
        "nuisance_train_trials": [
          102,
          143,
          32,
          213,
          74,
          168,
          255,
          38,
          225,
          77,
          316,
          165,
          179,
          276,
          267,
          18,
          178,
          2,
          4,
          14,
          33,
          235,
          299,
          87,
          244,
          70,
          110,
          301,
          84,
          259,
          238,
          161,
          320,
          96,
          83,
          334,
          288,
          132,
          158,
          113,
          78,
          97,
          156,
          91,
          95,
          9,
          108,
          43,
          72,
          328,
          337,
          263,
          239,
          326,
          201,
          169,
          253,
          136,
          21,
          112,
          236,
          149,
          138,
          119,
          283,
          190,
          359,
          327,
          134,
          222,
          364,
          141,
          60,
          374,
          146,
          10,
          164,
          249,
          36,
          54,
          150,
          8,
          313,
          64,
          159,
          57,
          341,
          309,
          371,
          151,
          90,
          39,
          343,
          115,
          373,
          107,
          89,
          154,
          105,
          204,
          85,
          199,
          176,
          318,
          207,
          206,
          336,
          271,
          67,
          51,
          31,
          305,
          223,
          372,
          356,
          224,
          342,
          264,
          126,
          370,
          234,
          307,
          11,
          17,
          325,
          88,
          296,
          200,
          111,
          187,
          242,
          167,
          229,
          211,
          219,
          231,
          48,
          92,
          210,
          269,
          208,
          140,
          254,
          1,
          61,
          145,
          185,
          180,
          251,
          42,
          68,
          135,
          209,
          228,
          335,
          15,
          186,
          293,
          284,
          27,
          71,
          286,
          344,
          241,
          157,
          252,
          233,
          29,
          366,
          245,
          59,
          170,
          128,
          232,
          52,
          131,
          365,
          363,
          321,
          160,
          174,
          147,
          188,
          173,
          298,
          109,
          118,
          177,
          227,
          281,
          205,
          214,
          329,
          289,
          260,
          24,
          295,
          162,
          362,
          66,
          275,
          297,
          69,
          40,
          81,
          191,
          124,
          268,
          106,
          262
        ],
        "nuisance_validation_trials": [
          125,
          361,
          217,
          6,
          369,
          175,
          99,
          302,
          330,
          25,
          98,
          172,
          351,
          274,
          73,
          137,
          367,
          346,
          62,
          49,
          261,
          133,
          35,
          76,
          221,
          116,
          142,
          247,
          304,
          339,
          93,
          308,
          44,
          246,
          358,
          197,
          7,
          291,
          184,
          273,
          26,
          55,
          153,
          310,
          182,
          287,
          294,
          314,
          331,
          216,
          0,
          129
        ],
        "selection_train_trials": [
          69,
          29,
          95,
          119,
          252,
          205,
          52,
          54,
          283,
          140,
          161,
          147,
          107,
          109,
          2,
          227,
          288,
          8,
          60,
          111,
          253,
          210,
          168,
          207,
          313,
          136,
          115,
          21,
          89,
          173,
          32,
          118,
          176,
          213,
          70,
          260,
          251,
          66,
          157,
          284,
          231,
          328,
          364,
          179,
          143,
          31,
          186,
          180,
          224,
          286,
          24,
          316,
          154,
          15,
          225,
          255,
          327,
          124,
          10,
          187,
          366,
          74,
          259,
          318,
          309,
          320,
          85,
          211,
          167,
          190,
          108,
          51,
          228,
          321,
          17,
          356,
          185,
          96,
          307,
          337,
          254,
          232,
          305,
          145,
          325,
          234,
          334,
          105,
          59,
          249,
          281,
          4,
          299,
          113,
          42,
          36,
          370,
          135,
          112,
          170,
          33,
          372,
          88,
          191,
          268,
          149,
          222,
          236,
          209,
          91,
          132,
          298,
          38,
          11,
          188,
          241,
          301,
          371,
          297,
          1,
          239,
          14,
          150,
          326,
          141,
          223,
          138,
          162,
          201,
          335,
          126,
          90,
          160,
          158,
          296,
          214,
          64,
          68,
          244,
          238,
          174,
          106,
          289,
          18,
          156,
          359,
          48,
          200,
          159,
          57,
          83,
          177,
          362,
          131,
          275,
          245,
          92,
          342,
          164,
          206,
          262,
          71,
          336,
          229,
          199,
          263,
          151,
          219
        ],
        "selection_validation_trials": [
          9,
          341,
          102,
          271,
          110,
          269,
          43,
          67,
          97,
          374,
          343,
          363,
          267,
          39,
          235,
          81,
          295,
          146,
          276,
          40,
          77,
          72,
          264,
          87,
          329,
          27,
          242,
          233,
          165,
          134,
          208,
          61,
          373,
          204,
          178,
          128,
          169,
          344,
          365,
          293,
          78,
          84
        ],
        "context_alpha": 100.0,
        "residualizer_alpha": 1000.0
      },
      {
        "fold": 3,
        "nuisance_train_trials": [
          102,
          143,
          32,
          213,
          74,
          168,
          38,
          225,
          125,
          316,
          361,
          165,
          179,
          217,
          276,
          267,
          18,
          178,
          6,
          2,
          4,
          14,
          33,
          235,
          299,
          87,
          244,
          70,
          110,
          84,
          238,
          369,
          175,
          161,
          83,
          334,
          288,
          132,
          158,
          113,
          99,
          78,
          302,
          330,
          97,
          156,
          91,
          43,
          25,
          328,
          98,
          172,
          351,
          337,
          263,
          239,
          326,
          201,
          136,
          21,
          274,
          236,
          149,
          190,
          73,
          359,
          327,
          137,
          367,
          222,
          364,
          141,
          346,
          374,
          146,
          10,
          164,
          54,
          150,
          8,
          313,
          64,
          159,
          57,
          341,
          309,
          371,
          62,
          151,
          49,
          90,
          39,
          343,
          115,
          373,
          107,
          89,
          154,
          261,
          133,
          204,
          85,
          199,
          318,
          207,
          35,
          76,
          336,
          271,
          31,
          372,
          356,
          221,
          116,
          342,
          126,
          370,
          234,
          307,
          11,
          142,
          247,
          325,
          88,
          304,
          200,
          339,
          111,
          187,
          93,
          167,
          211,
          308,
          231,
          48,
          44,
          92,
          210,
          269,
          208,
          140,
          185,
          180,
          246,
          251,
          42,
          68,
          358,
          197,
          228,
          7,
          335,
          293,
          284,
          27,
          291,
          71,
          184,
          273,
          286,
          344,
          241,
          157,
          252,
          233,
          29,
          59,
          128,
          26,
          55,
          131,
          365,
          153,
          310,
          363,
          182,
          321,
          287,
          160,
          174,
          147,
          188,
          173,
          298,
          294,
          118,
          177,
          227,
          281,
          205,
          214,
          329,
          289,
          260,
          314,
          295,
          162,
          331,
          362,
          216,
          66,
          0,
          297,
          69,
          40,
          129,
          191,
          124,
          268,
          262
        ],
        "nuisance_validation_trials": [
          255,
          77,
          301,
          259,
          320,
          96,
          95,
          9,
          108,
          72,
          169,
          253,
          112,
          138,
          119,
          283,
          134,
          60,
          249,
          36,
          105,
          176,
          206,
          67,
          51,
          305,
          223,
          224,
          264,
          17,
          296,
          242,
          229,
          219,
          254,
          1,
          61,
          145,
          135,
          209,
          15,
          186,
          366,
          245,
          170,
          232,
          52,
          109,
          24,
          275,
          81,
          106
        ],
        "selection_train_trials": [
          31,
          6,
          294,
          364,
          299,
          83,
          151,
          43,
          90,
          74,
          367,
          38,
          314,
          199,
          70,
          147,
          115,
          201,
          158,
          262,
          217,
          177,
          331,
          309,
          78,
          276,
          325,
          93,
          371,
          346,
          162,
          54,
          179,
          160,
          27,
          308,
          132,
          361,
          374,
          356,
          57,
          18,
          359,
          174,
          159,
          168,
          129,
          211,
          172,
          327,
          40,
          363,
          102,
          89,
          62,
          358,
          66,
          337,
          68,
          153,
          42,
          128,
          110,
          10,
          187,
          164,
          310,
          88,
          191,
          200,
          251,
          321,
          25,
          326,
          0,
          73,
          149,
          118,
          261,
          288,
          173,
          180,
          236,
          330,
          26,
          369,
          85,
          92,
          48,
          146,
          221,
          336,
          365,
          55,
          291,
          49,
          313,
          233,
          372,
          239,
          373,
          244,
          273,
          289,
          39,
          274,
          71,
          116,
          154,
          295,
          182,
          228,
          197,
          269,
          235,
          241,
          165,
          281,
          214,
          44,
          107,
          2,
          222,
          35,
          234,
          76,
          284,
          150,
          343,
          167,
          137,
          157,
          293,
          7,
          210,
          98,
          307,
          69,
          91,
          341,
          362,
          247,
          246,
          131,
          64,
          161,
          335,
          97,
          204,
          133,
          316,
          297,
          318,
          124,
          143,
          190,
          32,
          125,
          178,
          142,
          271,
          136,
          84,
          208,
          21,
          33,
          286,
          11
        ],
        "selection_validation_trials": [
          184,
          339,
          29,
          267,
          329,
          213,
          287,
          351,
          87,
          268,
          260,
          225,
          14,
          175,
          207,
          99,
          188,
          328,
          231,
          113,
          298,
          4,
          156,
          8,
          126,
          252,
          263,
          238,
          344,
          304,
          227,
          342,
          185,
          141,
          302,
          59,
          140,
          334,
          370,
          205,
          216,
          111
        ],
        "context_alpha": 100.0,
        "residualizer_alpha": 1000.0
      },
      {
        "fold": 4,
        "nuisance_train_trials": [
          102,
          143,
          32,
          213,
          255,
          38,
          225,
          77,
          125,
          316,
          361,
          165,
          179,
          217,
          276,
          267,
          18,
          6,
          2,
          4,
          14,
          33,
          235,
          299,
          87,
          70,
          301,
          84,
          259,
          369,
          175,
          161,
          320,
          96,
          334,
          288,
          132,
          158,
          113,
          99,
          78,
          302,
          330,
          97,
          156,
          91,
          95,
          9,
          108,
          43,
          72,
          25,
          98,
          172,
          351,
          337,
          263,
          239,
          169,
          253,
          136,
          21,
          274,
          112,
          236,
          149,
          138,
          119,
          283,
          190,
          73,
          359,
          327,
          137,
          134,
          367,
          364,
          141,
          60,
          346,
          374,
          146,
          249,
          36,
          54,
          150,
          8,
          313,
          64,
          62,
          151,
          49,
          90,
          39,
          343,
          115,
          107,
          105,
          261,
          133,
          85,
          176,
          207,
          206,
          35,
          76,
          336,
          271,
          67,
          51,
          31,
          305,
          223,
          372,
          356,
          221,
          116,
          224,
          342,
          264,
          370,
          234,
          11,
          142,
          17,
          247,
          88,
          304,
          296,
          200,
          339,
          111,
          187,
          242,
          93,
          229,
          211,
          308,
          219,
          44,
          92,
          210,
          208,
          254,
          1,
          61,
          145,
          185,
          180,
          246,
          42,
          135,
          209,
          358,
          197,
          228,
          7,
          15,
          186,
          293,
          284,
          27,
          291,
          184,
          273,
          286,
          233,
          29,
          366,
          245,
          59,
          170,
          232,
          26,
          55,
          52,
          131,
          365,
          153,
          310,
          182,
          287,
          160,
          174,
          147,
          188,
          173,
          294,
          109,
          118,
          177,
          227,
          281,
          24,
          314,
          295,
          162,
          331,
          362,
          216,
          0,
          275,
          297,
          69,
          81,
          129,
          191,
          124,
          106,
          262
        ],
        "nuisance_validation_trials": [
          74,
          168,
          178,
          244,
          110,
          238,
          83,
          328,
          326,
          201,
          222,
          10,
          164,
          159,
          57,
          341,
          309,
          371,
          373,
          89,
          154,
          204,
          199,
          318,
          126,
          307,
          325,
          167,
          231,
          48,
          269,
          140,
          251,
          68,
          335,
          71,
          344,
          241,
          157,
          252,
          128,
          363,
          321,
          298,
          205,
          214,
          329,
          289,
          260,
          66,
          40,
          268
        ],
        "selection_train_trials": [
          39,
          320,
          96,
          93,
          374,
          216,
          176,
          255,
          331,
          314,
          361,
          142,
          149,
          32,
          136,
          223,
          358,
          275,
          232,
          62,
          336,
          112,
          175,
          92,
          11,
          88,
          84,
          261,
          339,
          372,
          362,
          8,
          115,
          44,
          365,
          293,
          366,
          85,
          284,
          153,
          227,
          297,
          286,
          98,
          190,
          51,
          141,
          76,
          224,
          200,
          147,
          211,
          1,
          137,
          236,
          221,
          342,
          131,
          242,
          138,
          67,
          213,
          174,
          262,
          356,
          109,
          327,
          90,
          239,
          132,
          70,
          81,
          29,
          64,
          107,
          4,
          156,
          145,
          299,
          370,
          187,
          111,
          61,
          78,
          165,
          27,
          228,
          267,
          310,
          177,
          316,
          330,
          116,
          9,
          102,
          158,
          184,
          343,
          305,
          15,
          207,
          129,
          125,
          133,
          134,
          6,
          14,
          313,
          60,
          179,
          105,
          73,
          191,
          364,
          108,
          234,
          33,
          95,
          271,
          146,
          26,
          235,
          69,
          217,
          188,
          245,
          197,
          253,
          249,
          49,
          54,
          21,
          259,
          173,
          274,
          43,
          288,
          301,
          254,
          294,
          118,
          172,
          308,
          304,
          337,
          295,
          151,
          113,
          291,
          273,
          162,
          296,
          264,
          283,
          351,
          182,
          59,
          209,
          206,
          124,
          18,
          97,
          7,
          161,
          38,
          169,
          0,
          31
        ],
        "selection_validation_trials": [
          119,
          150,
          219,
          160,
          185,
          42,
          210,
          208,
          229,
          225,
          52,
          25,
          24,
          180,
          72,
          36,
          106,
          367,
          346,
          143,
          287,
          369,
          35,
          77,
          281,
          246,
          87,
          359,
          99,
          302,
          2,
          233,
          55,
          263,
          276,
          135,
          186,
          17,
          170,
          334,
          247,
          91
        ],
        "context_alpha": 0.1,
        "residualizer_alpha": 1000.0
      }
    ]
  },
  "residual_selection_audit": [
    {
      "selection_mode": "pipeline_nested",
      "selection_seed": 20261028,
      "selected_alpha": 10000.0,
      "scores": {
        "0.1": [
          -0.13966210965865086,
          -0.15790012945951082,
          -0.1323950021363223
        ],
        "1.0": [
          -0.13948890951683357,
          -0.15772446785899302,
          -0.13224290673792108
        ],
        "10.0": [
          -0.13777140472822538,
          -0.15598216557358166,
          -0.13073460680329552
        ],
        "100.0": [
          -0.12193015277315018,
          -0.13987967222611436,
          -0.1168171219687868
        ],
        "1000.0": [
          -0.03593105223495571,
          -0.05131439752161309,
          -0.041031052487532034
        ],
        "10000.0": [
          0.03582203331457452,
          0.03038290953766405,
          0.026081559276135372
        ],
        "100000.0": [
          0.011020665581819192,
          0.010996326566086297,
          0.0071936237938420985
        ]
      },
      "folds": [
        {
          "fold": 0,
          "training_trials": [
            102,
            143,
            32,
            74,
            168,
            255,
            38,
            77,
            316,
            361,
            217,
            276,
            178,
            4,
            14,
            33,
            235,
            299,
            87,
            70,
            110,
            301,
            84,
            238,
            369,
            175,
            161,
            96,
            83,
            288,
            158,
            113,
            302,
            97,
            156,
            95,
            9,
            108,
            43,
            72,
            25,
            328,
            172,
            351,
            337,
            263,
            239,
            201,
            169,
            253,
            136,
            21,
            112,
            138,
            119,
            190,
            327,
            137,
            367,
            222,
            364,
            141,
            374,
            10,
            164,
            249,
            36,
            54,
            8,
            64,
            57,
            341,
            309,
            371,
            62,
            151,
            49,
            39,
            343,
            373,
            89,
            154,
            105,
            133,
            204,
            85,
            199,
            176,
            318,
            206,
            35,
            76,
            336,
            271,
            51,
            31,
            305,
            223,
            356,
            221,
            116,
            264,
            126,
            370,
            234,
            142,
            17,
            304,
            200,
            339,
            111,
            187,
            242,
            93,
            229,
            211,
            308,
            219,
            231,
            48,
            44,
            92,
            210,
            208,
            140,
            254,
            61,
            145,
            185,
            180,
            246,
            251,
            42,
            68,
            209,
            15,
            186,
            293,
            27,
            291,
            71,
            184,
            344,
            241,
            157,
            233,
            29,
            366,
            245,
            128,
            232,
            52,
            131,
            365,
            310,
            182,
            321,
            160,
            174,
            147,
            188,
            173,
            294,
            109,
            118,
            205,
            295,
            362,
            275,
            69,
            129,
            191,
            268,
            106
          ],
          "validation_trials": [
            213,
            225,
            125,
            165,
            179,
            267,
            18,
            6,
            2,
            244,
            259,
            320,
            334,
            132,
            99,
            78,
            330,
            91,
            98,
            326,
            274,
            236,
            149,
            283,
            73,
            359,
            134,
            60,
            346,
            146,
            150,
            313,
            159,
            90,
            115,
            107,
            261,
            207,
            67,
            372,
            224,
            342,
            307,
            11,
            247,
            325,
            88,
            296,
            167,
            269,
            1,
            135,
            358,
            197,
            228,
            7,
            335,
            284,
            273,
            286,
            252,
            59,
            170,
            26,
            55,
            153,
            363,
            287,
            298,
            177,
            227,
            281,
            214,
            329,
            289,
            260,
            24,
            314,
            162,
            331,
            216,
            66,
            0,
            297,
            40,
            81,
            124,
            262
          ],
          "nuisance_crossfit_seed": 20262028,
          "final_nuisance_selection_seed": 20262078,
          "final_nuisance_selection_train": [
            182,
            39,
            209,
            14,
            185,
            49,
            255,
            112,
            337,
            74,
            145,
            186,
            222,
            304,
            96,
            54,
            264,
            369,
            84,
            169,
            241,
            305,
            4,
            367,
            239,
            151,
            57,
            223,
            200,
            364,
            217,
            299,
            133,
            29,
            136,
            191,
            116,
            205,
            318,
            87,
            221,
            62,
            164,
            10,
            113,
            187,
            38,
            210,
            32,
            370,
            206,
            119,
            263,
            168,
            293,
            156,
            110,
            271,
            160,
            366,
            83,
            219,
            245,
            25,
            108,
            233,
            253,
            61,
            68,
            128,
            174,
            157,
            268,
            48,
            341,
            309,
            229,
            362,
            64,
            105,
            42,
            143,
            356,
            276,
            131,
            211,
            172,
            199,
            361,
            251,
            308,
            154,
            175,
            15,
            295,
            302,
            35,
            327,
            85,
            76,
            238,
            118,
            44,
            17,
            70,
            235,
            232,
            142,
            102,
            275,
            36,
            246,
            184,
            178,
            294,
            188,
            137,
            158,
            77,
            208,
            310,
            129,
            147,
            291,
            190,
            176,
            161,
            72,
            140,
            9,
            97,
            351,
            301,
            126,
            21,
            89,
            8,
            234,
            374
          ],
          "final_nuisance_selection_validation": [
            328,
            95,
            52,
            180,
            339,
            33,
            288,
            371,
            373,
            316,
            111,
            71,
            141,
            138,
            365,
            109,
            321,
            93,
            173,
            254,
            31,
            204,
            27,
            69,
            201,
            43,
            106,
            249,
            242,
            231,
            344,
            92,
            51,
            336,
            343
          ],
          "context_alpha": 1.0,
          "residualizer_alpha": 100.0,
          "nuisance_scopes": [
            {
              "fold": 0,
              "nuisance_train_trials": [
                102,
                143,
                32,
                168,
                255,
                38,
                316,
                361,
                217,
                276,
                178,
                4,
                33,
                235,
                299,
                87,
                70,
                301,
                84,
                238,
                369,
                175,
                161,
                96,
                83,
                288,
                158,
                113,
                302,
                95,
                9,
                108,
                43,
                72,
                25,
                172,
                351,
                263,
                239,
                169,
                253,
                136,
                21,
                112,
                119,
                327,
                137,
                367,
                222,
                364,
                249,
                54,
                8,
                64,
                57,
                341,
                309,
                371,
                151,
                49,
                343,
                373,
                89,
                154,
                105,
                133,
                204,
                85,
                199,
                176,
                318,
                206,
                35,
                76,
                336,
                271,
                51,
                31,
                305,
                223,
                356,
                221,
                116,
                264,
                370,
                234,
                142,
                17,
                200,
                339,
                187,
                242,
                211,
                308,
                219,
                231,
                48,
                44,
                92,
                210,
                208,
                254,
                61,
                145,
                185,
                180,
                246,
                42,
                68,
                209,
                293,
                27,
                291,
                184,
                241,
                157,
                233,
                29,
                366,
                245,
                232,
                52,
                131,
                365,
                310,
                321,
                160,
                174,
                147,
                188,
                294,
                109,
                118,
                205,
                362,
                129,
                191,
                268,
                106
              ],
              "nuisance_validation_trials": [
                74,
                77,
                14,
                110,
                97,
                156,
                328,
                337,
                201,
                138,
                190,
                141,
                374,
                10,
                164,
                36,
                62,
                39,
                126,
                304,
                111,
                93,
                229,
                140,
                251,
                15,
                186,
                71,
                344,
                128,
                182,
                173,
                295,
                275,
                69
              ],
              "selection_train_trials": [
                169,
                105,
                366,
                137,
                362,
                264,
                112,
                106,
                180,
                370,
                158,
                172,
                168,
                271,
                219,
                268,
                341,
                72,
                48,
                343,
                200,
                161,
                44,
                147,
                316,
                232,
                294,
                305,
                308,
                83,
                184,
                32,
                87,
                61,
                119,
                8,
                142,
                254,
                369,
                234,
                371,
                131,
                239,
                205,
                301,
                222,
                54,
                364,
                309,
                133,
                373,
                302,
                33,
                238,
                92,
                318,
                188,
                70,
                365,
                204,
                154,
                176,
                299,
                174,
                217,
                68,
                143,
                160,
                356,
                310,
                4,
                185,
                175,
                246,
                64,
                249,
                25,
                245,
                49,
                108,
                263,
                351,
                42,
                38,
                210,
                242,
                361,
                209,
                321,
                118,
                43,
                84,
                235,
                253,
                35,
                288,
                276,
                27,
                21,
                327,
                89,
                233,
                76,
                367,
                151,
                51,
                85,
                293,
                221,
                31,
                206
              ],
              "selection_validation_trials": [
                211,
                109,
                113,
                102,
                145,
                199,
                291,
                241,
                336,
                29,
                9,
                187,
                136,
                208,
                223,
                95,
                96,
                339,
                178,
                17,
                255,
                57,
                191,
                52,
                157,
                231,
                116,
                129
              ],
              "context_alpha": 0.1,
              "residualizer_alpha": 1000.0
            },
            {
              "fold": 1,
              "nuisance_train_trials": [
                102,
                143,
                32,
                74,
                168,
                255,
                38,
                77,
                316,
                361,
                276,
                14,
                33,
                235,
                299,
                87,
                70,
                110,
                301,
                238,
                369,
                83,
                288,
                158,
                113,
                302,
                97,
                156,
                95,
                9,
                108,
                72,
                25,
                328,
                172,
                351,
                337,
                239,
                201,
                169,
                253,
                136,
                112,
                138,
                119,
                190,
                327,
                222,
                141,
                374,
                10,
                164,
                36,
                8,
                57,
                341,
                309,
                371,
                62,
                151,
                49,
                39,
                343,
                373,
                89,
                154,
                105,
                133,
                204,
                199,
                206,
                35,
                336,
                271,
                51,
                305,
                356,
                221,
                116,
                126,
                370,
                234,
                142,
                304,
                200,
                339,
                111,
                242,
                93,
                229,
                211,
                308,
                219,
                231,
                48,
                210,
                208,
                140,
                254,
                61,
                145,
                251,
                209,
                15,
                186,
                293,
                27,
                291,
                71,
                184,
                344,
                241,
                157,
                233,
                245,
                128,
                232,
                52,
                131,
                365,
                310,
                182,
                321,
                160,
                174,
                147,
                188,
                173,
                294,
                109,
                118,
                205,
                295,
                362,
                275,
                69,
                191,
                268,
                106
              ],
              "nuisance_validation_trials": [
                217,
                178,
                4,
                84,
                175,
                161,
                96,
                43,
                263,
                21,
                137,
                367,
                364,
                249,
                54,
                64,
                85,
                176,
                318,
                76,
                31,
                223,
                264,
                17,
                187,
                44,
                92,
                185,
                180,
                246,
                42,
                68,
                29,
                366,
                129
              ],
              "selection_train_trials": [
                118,
                344,
                138,
                14,
                362,
                112,
                157,
                10,
                205,
                204,
                164,
                308,
                316,
                8,
                206,
                154,
                110,
                336,
                304,
                255,
                337,
                233,
                328,
                140,
                160,
                356,
                72,
                145,
                15,
                234,
                93,
                33,
                143,
                119,
                254,
                169,
                9,
                158,
                199,
                343,
                370,
                141,
                77,
                57,
                108,
                182,
                291,
                301,
                142,
                70,
                184,
                309,
                25,
                373,
                105,
                238,
                310,
                327,
                83,
                131,
                231,
                275,
                51,
                295,
                229,
                190,
                201,
                97,
                116,
                276,
                341,
                251,
                174,
                188,
                299,
                126,
                374,
                302,
                222,
                156,
                87,
                245,
                361,
                106,
                235,
                294,
                211,
                102,
                32,
                36,
                253,
                288,
                191,
                321,
                268,
                293,
                95,
                71,
                151,
                39,
                89,
                173,
                74,
                209,
                239,
                208,
                61,
                339,
                69,
                186,
                52
              ],
              "selection_validation_trials": [
                168,
                27,
                111,
                109,
                351,
                232,
                172,
                136,
                241,
                210,
                200,
                49,
                371,
                221,
                242,
                133,
                369,
                365,
                62,
                35,
                271,
                113,
                147,
                219,
                48,
                38,
                128,
                305
              ],
              "context_alpha": 0.1,
              "residualizer_alpha": 1000.0
            },
            {
              "fold": 2,
              "nuisance_train_trials": [
                102,
                74,
                168,
                255,
                38,
                77,
                361,
                217,
                276,
                178,
                4,
                14,
                33,
                235,
                87,
                110,
                301,
                84,
                238,
                369,
                175,
                161,
                96,
                83,
                288,
                97,
                156,
                95,
                9,
                108,
                43,
                72,
                25,
                328,
                351,
                337,
                263,
                239,
                201,
                253,
                136,
                21,
                112,
                138,
                119,
                190,
                327,
                137,
                367,
                222,
                364,
                141,
                374,
                10,
                164,
                249,
                36,
                54,
                8,
                64,
                341,
                62,
                49,
                39,
                343,
                89,
                154,
                105,
                133,
                85,
                199,
                176,
                318,
                206,
                76,
                336,
                31,
                305,
                223,
                356,
                221,
                116,
                264,
                126,
                370,
                17,
                304,
                200,
                339,
                111,
                187,
                242,
                93,
                229,
                308,
                219,
                48,
                44,
                92,
                210,
                208,
                140,
                254,
                145,
                185,
                180,
                246,
                251,
                42,
                68,
                209,
                15,
                186,
                27,
                291,
                71,
                184,
                344,
                241,
                233,
                29,
                366,
                245,
                128,
                232,
                131,
                365,
                310,
                182,
                174,
                188,
                173,
                109,
                205,
                295,
                275,
                69,
                129,
                191
              ],
              "nuisance_validation_trials": [
                143,
                32,
                316,
                299,
                70,
                158,
                113,
                302,
                172,
                169,
                57,
                309,
                371,
                151,
                373,
                204,
                35,
                271,
                51,
                234,
                142,
                211,
                231,
                61,
                293,
                157,
                52,
                321,
                160,
                147,
                294,
                118,
                362,
                268,
                106
              ],
              "selection_train_trials": [
                241,
                175,
                9,
                366,
                74,
                275,
                174,
                4,
                208,
                71,
                295,
                10,
                42,
                318,
                187,
                43,
                108,
                105,
                341,
                304,
                77,
                178,
                111,
                310,
                72,
                168,
                64,
                308,
                154,
                87,
                223,
                263,
                126,
                112,
                68,
                25,
                327,
                190,
                83,
                221,
                365,
                369,
                85,
                39,
                188,
                343,
                337,
                145,
                222,
                191,
                245,
                200,
                242,
                17,
                31,
                76,
                205,
                141,
                109,
                233,
                235,
                96,
                15,
                137,
                38,
                131,
                54,
                288,
                255,
                69,
                356,
                8,
                27,
                89,
                119,
                232,
                370,
                210,
                164,
                102,
                138,
                351,
                328,
                246,
                251,
                291,
                14,
                161,
                133,
                206,
                361,
                305,
                253,
                276,
                140,
                44,
                128,
                217,
                229,
                156,
                374,
                301,
                186,
                264,
                182,
                249,
                62,
                184,
                95,
                185,
                238
              ],
              "selection_validation_trials": [
                180,
                36,
                84,
                110,
                97,
                33,
                199,
                92,
                29,
                116,
                21,
                93,
                48,
                136,
                201,
                219,
                336,
                254,
                239,
                209,
                49,
                339,
                176,
                173,
                367,
                364,
                344,
                129
              ],
              "context_alpha": 100.0,
              "residualizer_alpha": 1000.0
            },
            {
              "fold": 3,
              "nuisance_train_trials": [
                143,
                32,
                74,
                168,
                77,
                316,
                217,
                276,
                178,
                4,
                14,
                235,
                299,
                70,
                110,
                84,
                369,
                175,
                161,
                96,
                158,
                113,
                302,
                97,
                156,
                95,
                108,
                43,
                72,
                328,
                172,
                337,
                263,
                239,
                201,
                169,
                253,
                136,
                21,
                112,
                138,
                119,
                190,
                327,
                137,
                367,
                222,
                364,
                141,
                374,
                10,
                164,
                249,
                36,
                54,
                8,
                64,
                57,
                341,
                309,
                371,
                62,
                151,
                39,
                373,
                133,
                204,
                85,
                199,
                176,
                318,
                35,
                76,
                336,
                271,
                51,
                31,
                223,
                356,
                116,
                264,
                126,
                234,
                142,
                17,
                304,
                200,
                111,
                187,
                93,
                229,
                211,
                219,
                231,
                48,
                44,
                92,
                208,
                140,
                61,
                185,
                180,
                246,
                251,
                42,
                68,
                209,
                15,
                186,
                293,
                27,
                71,
                344,
                241,
                157,
                233,
                29,
                366,
                128,
                52,
                182,
                321,
                160,
                174,
                147,
                188,
                173,
                294,
                109,
                118,
                205,
                295,
                362,
                275,
                69,
                129,
                191,
                268,
                106
              ],
              "nuisance_validation_trials": [
                102,
                255,
                38,
                361,
                33,
                87,
                301,
                238,
                83,
                288,
                9,
                25,
                351,
                49,
                343,
                89,
                154,
                105,
                206,
                305,
                221,
                370,
                339,
                242,
                308,
                210,
                254,
                145,
                291,
                184,
                245,
                232,
                131,
                365,
                310
              ],
              "selection_train_trials": [
                263,
                294,
                76,
                371,
                234,
                93,
                118,
                369,
                344,
                64,
                112,
                190,
                336,
                126,
                95,
                43,
                29,
                199,
                302,
                205,
                51,
                147,
                373,
                186,
                116,
                185,
                119,
                188,
                233,
                4,
                182,
                68,
                161,
                337,
                191,
                209,
                17,
                74,
                39,
                61,
                180,
                276,
                309,
                299,
                235,
                168,
                169,
                231,
                327,
                48,
                70,
                271,
                362,
                160,
                316,
                111,
                15,
                128,
                44,
                142,
                136,
                109,
                249,
                366,
                208,
                268,
                201,
                172,
                241,
                57,
                110,
                175,
                108,
                113,
                62,
                374,
                178,
                14,
                219,
                35,
                31,
                137,
                71,
                69,
                251,
                54,
                295,
                52,
                217,
                204,
                222,
                36,
                92,
                42,
                239,
                133,
                158,
                143,
                138,
                341,
                304,
                356,
                364,
                151,
                367,
                106,
                187,
                10,
                84,
                72,
                8
              ],
              "selection_validation_trials": [
                141,
                328,
                157,
                21,
                96,
                140,
                229,
                264,
                275,
                156,
                129,
                321,
                223,
                85,
                77,
                27,
                200,
                173,
                32,
                164,
                293,
                211,
                318,
                253,
                97,
                176,
                174,
                246
              ],
              "context_alpha": 1.0,
              "residualizer_alpha": 1000.0
            },
            {
              "fold": 4,
              "nuisance_train_trials": [
                102,
                143,
                32,
                74,
                255,
                38,
                77,
                316,
                361,
                217,
                178,
                4,
                14,
                33,
                299,
                87,
                70,
                110,
                301,
                84,
                238,
                175,
                161,
                96,
                83,
                288,
                158,
                113,
                302,
                97,
                156,
                9,
                43,
                25,
                328,
                172,
                351,
                337,
                263,
                201,
                169,
                21,
                138,
                190,
                137,
                367,
                364,
                141,
                374,
                10,
                164,
                249,
                36,
                54,
                64,
                57,
                309,
                371,
                62,
                151,
                49,
                39,
                343,
                373,
                89,
                154,
                105,
                204,
                85,
                176,
                318,
                206,
                35,
                76,
                271,
                51,
                31,
                305,
                223,
                221,
                264,
                126,
                370,
                234,
                142,
                17,
                304,
                339,
                111,
                187,
                242,
                93,
                229,
                211,
                308,
                231,
                44,
                92,
                210,
                140,
                254,
                61,
                145,
                185,
                180,
                246,
                251,
                42,
                68,
                15,
                186,
                293,
                291,
                71,
                184,
                344,
                157,
                29,
                366,
                245,
                128,
                232,
                52,
                131,
                365,
                310,
                182,
                321,
                160,
                147,
                173,
                294,
                118,
                295,
                362,
                275,
                69,
                129,
                268,
                106
              ],
              "nuisance_validation_trials": [
                168,
                276,
                235,
                369,
                95,
                108,
                72,
                239,
                253,
                136,
                112,
                119,
                327,
                222,
                8,
                341,
                133,
                199,
                336,
                356,
                116,
                200,
                219,
                48,
                208,
                209,
                27,
                241,
                233,
                174,
                188,
                109,
                205,
                191
              ],
              "selection_train_trials": [
                36,
                74,
                264,
                172,
                246,
                293,
                361,
                229,
                137,
                44,
                364,
                251,
                318,
                71,
                351,
                231,
                89,
                39,
                370,
                187,
                93,
                38,
                129,
                97,
                145,
                343,
                366,
                156,
                180,
                32,
                96,
                54,
                362,
                147,
                85,
                15,
                304,
                268,
                84,
                242,
                33,
                161,
                175,
                43,
                217,
                221,
                158,
                4,
                271,
                51,
                337,
                111,
                42,
                204,
                87,
                70,
                275,
                178,
                190,
                245,
                25,
                173,
                255,
                126,
                160,
                69,
                374,
                339,
                344,
                288,
                68,
                238,
                106,
                310,
                29,
                138,
                299,
                118,
                10,
                302,
                140,
                92,
                131,
                64,
                309,
                308,
                373,
                31,
                254,
                184,
                295,
                371,
                305,
                164,
                83,
                365,
                316,
                234,
                210,
                185,
                176,
                49,
                141,
                182,
                321,
                328,
                21,
                128,
                291,
                61,
                186,
                151
              ],
              "selection_validation_trials": [
                142,
                76,
                154,
                52,
                206,
                232,
                143,
                249,
                113,
                102,
                57,
                211,
                157,
                223,
                17,
                9,
                14,
                62,
                294,
                263,
                367,
                301,
                110,
                35,
                201,
                105,
                169,
                77
              ],
              "context_alpha": 100.0,
              "residualizer_alpha": 1000.0
            }
          ],
          "train_x_sha256": "b5cff0aef0cbd686eea59ec45c788275117d169e7e3c17b41753ef56e072b15e",
          "train_y_sha256": "8d11273f4d8724883f1ad7d1b1c2104f78ada3f88cd2e6b521f1d1c5ceaab174",
          "train_context_prediction_sha256": "9e319e02fce8bd76fb588f936e91e4c81ad9e5312cd64cf10a109ad089658fe4",
          "train_neural_prediction_sha256": "83606606459a81cb3154483831da068632c5e293f418fcf0e234849f45230e57",
          "condition_coverage_rule": "max(ceil(0.20*n), n_conditions) when stratifiable"
        },
        {
          "fold": 1,
          "training_trials": [
            143,
            213,
            168,
            225,
            77,
            125,
            316,
            361,
            165,
            179,
            217,
            276,
            267,
            18,
            178,
            6,
            2,
            4,
            87,
            244,
            110,
            84,
            259,
            238,
            369,
            175,
            320,
            83,
            334,
            288,
            132,
            113,
            99,
            78,
            330,
            156,
            91,
            95,
            9,
            25,
            98,
            351,
            239,
            326,
            201,
            21,
            274,
            236,
            149,
            283,
            73,
            359,
            327,
            137,
            134,
            367,
            222,
            60,
            346,
            374,
            146,
            164,
            249,
            36,
            150,
            8,
            313,
            64,
            159,
            57,
            341,
            371,
            49,
            90,
            39,
            343,
            115,
            373,
            107,
            89,
            261,
            133,
            85,
            199,
            207,
            206,
            35,
            76,
            336,
            67,
            31,
            372,
            356,
            221,
            224,
            342,
            126,
            370,
            234,
            307,
            11,
            247,
            325,
            88,
            296,
            200,
            187,
            167,
            211,
            308,
            231,
            92,
            269,
            208,
            1,
            61,
            246,
            42,
            135,
            358,
            197,
            228,
            7,
            335,
            186,
            293,
            284,
            71,
            184,
            273,
            286,
            241,
            157,
            252,
            233,
            366,
            59,
            170,
            232,
            26,
            55,
            131,
            365,
            153,
            310,
            363,
            287,
            174,
            188,
            173,
            298,
            294,
            109,
            177,
            227,
            281,
            214,
            329,
            289,
            260,
            24,
            314,
            295,
            162,
            331,
            216,
            66,
            0,
            297,
            40,
            81,
            191,
            124,
            106,
            262
          ],
          "validation_trials": [
            102,
            32,
            74,
            255,
            38,
            14,
            33,
            235,
            299,
            70,
            301,
            161,
            96,
            158,
            302,
            97,
            108,
            43,
            72,
            328,
            172,
            337,
            263,
            169,
            253,
            136,
            112,
            138,
            119,
            190,
            364,
            141,
            10,
            54,
            309,
            62,
            151,
            154,
            105,
            204,
            176,
            318,
            271,
            51,
            305,
            223,
            116,
            264,
            142,
            17,
            304,
            339,
            111,
            242,
            93,
            229,
            219,
            48,
            44,
            210,
            140,
            254,
            145,
            185,
            180,
            251,
            68,
            209,
            15,
            27,
            291,
            344,
            29,
            245,
            128,
            52,
            182,
            321,
            160,
            147,
            118,
            205,
            362,
            275,
            69,
            129,
            268
          ],
          "nuisance_crossfit_seed": 20262128,
          "final_nuisance_selection_seed": 20262178,
          "final_nuisance_selection_train": [
            297,
            307,
            227,
            178,
            201,
            325,
            49,
            98,
            247,
            293,
            308,
            126,
            83,
            336,
            343,
            159,
            369,
            24,
            110,
            361,
            326,
            281,
            331,
            134,
            294,
            31,
            363,
            175,
            329,
            184,
            372,
            249,
            358,
            233,
            370,
            2,
            197,
            7,
            216,
            225,
            87,
            234,
            365,
            213,
            26,
            259,
            334,
            232,
            57,
            133,
            356,
            168,
            42,
            252,
            261,
            231,
            99,
            177,
            283,
            211,
            162,
            89,
            273,
            36,
            113,
            92,
            131,
            4,
            95,
            66,
            73,
            310,
            135,
            330,
            11,
            241,
            124,
            109,
            335,
            9,
            260,
            244,
            221,
            164,
            25,
            173,
            284,
            39,
            84,
            107,
            115,
            222,
            288,
            91,
            81,
            371,
            269,
            287,
            156,
            0,
            188,
            40,
            1,
            85,
            55,
            77,
            179,
            316,
            224,
            276,
            106,
            191,
            64,
            239,
            60,
            327,
            313,
            359,
            90,
            88,
            18,
            125,
            8,
            143,
            346,
            341,
            298,
            21,
            137,
            286,
            289,
            208,
            238,
            274,
            367,
            267,
            366,
            295,
            174,
            314
          ],
          "final_nuisance_selection_validation": [
            35,
            6,
            165,
            132,
            71,
            236,
            150,
            153,
            76,
            200,
            186,
            351,
            296,
            170,
            262,
            214,
            373,
            228,
            146,
            374,
            206,
            67,
            167,
            187,
            78,
            342,
            217,
            149,
            207,
            320,
            246,
            59,
            199,
            61,
            157
          ],
          "context_alpha": 0.1,
          "residualizer_alpha": 100.0,
          "nuisance_scopes": [
            {
              "fold": 0,
              "nuisance_train_trials": [
                143,
                213,
                168,
                225,
                77,
                125,
                361,
                165,
                179,
                217,
                276,
                18,
                178,
                6,
                2,
                4,
                87,
                244,
                84,
                259,
                369,
                320,
                83,
                334,
                288,
                132,
                113,
                78,
                156,
                91,
                95,
                25,
                98,
                351,
                239,
                326,
                201,
                21,
                274,
                236,
                149,
                283,
                137,
                134,
                367,
                222,
                60,
                346,
                374,
                146,
                249,
                36,
                150,
                313,
                64,
                159,
                57,
                341,
                371,
                49,
                90,
                39,
                343,
                373,
                107,
                89,
                261,
                133,
                206,
                76,
                336,
                31,
                372,
                356,
                221,
                224,
                342,
                126,
                370,
                234,
                307,
                11,
                325,
                88,
                296,
                200,
                187,
                167,
                211,
                308,
                231,
                92,
                269,
                208,
                1,
                61,
                42,
                135,
                358,
                197,
                228,
                7,
                335,
                293,
                284,
                71,
                273,
                241,
                157,
                252,
                233,
                366,
                59,
                170,
                232,
                26,
                131,
                287,
                174,
                188,
                173,
                298,
                294,
                177,
                281,
                214,
                329,
                24,
                314,
                295,
                162,
                331,
                216,
                66,
                297,
                40,
                81,
                191,
                124,
                262
              ],
              "nuisance_validation_trials": [
                316,
                267,
                110,
                238,
                175,
                99,
                330,
                9,
                73,
                359,
                327,
                164,
                8,
                115,
                85,
                199,
                207,
                35,
                67,
                247,
                246,
                186,
                184,
                286,
                55,
                365,
                153,
                310,
                363,
                109,
                227,
                289,
                260,
                0,
                106
              ],
              "selection_train_trials": [
                60,
                187,
                21,
                228,
                156,
                78,
                341,
                213,
                358,
                216,
                91,
                225,
                367,
                98,
                126,
                346,
                1,
                221,
                170,
                372,
                6,
                241,
                342,
                326,
                71,
                224,
                92,
                331,
                211,
                125,
                249,
                293,
                149,
                134,
                2,
                356,
                77,
                173,
                177,
                208,
                131,
                81,
                179,
                329,
                143,
                39,
                31,
                150,
                113,
                157,
                159,
                307,
                49,
                162,
                178,
                244,
                325,
                262,
                214,
                84,
                281,
                201,
                374,
                366,
                314,
                233,
                95,
                26,
                274,
                25,
                313,
                369,
                107,
                239,
                288,
                298,
                24,
                132,
                287,
                351,
                4,
                168,
                343,
                232,
                124,
                336,
                334,
                88,
                361,
                234,
                273,
                64,
                59,
                252,
                236,
                57,
                283,
                295,
                373,
                76,
                335,
                200,
                191,
                11,
                259,
                87,
                135,
                18,
                320,
                297,
                7,
                217
              ],
              "selection_validation_trials": [
                269,
                83,
                146,
                133,
                276,
                231,
                40,
                197,
                66,
                284,
                370,
                206,
                308,
                222,
                294,
                165,
                36,
                261,
                188,
                167,
                89,
                90,
                137,
                296,
                174,
                371,
                61,
                42
              ],
              "context_alpha": 0.1,
              "residualizer_alpha": 10000.0
            },
            {
              "fold": 1,
              "nuisance_train_trials": [
                213,
                225,
                125,
                316,
                361,
                165,
                179,
                217,
                276,
                267,
                18,
                6,
                4,
                87,
                110,
                84,
                259,
                238,
                369,
                175,
                334,
                288,
                132,
                113,
                99,
                330,
                156,
                91,
                95,
                9,
                25,
                98,
                351,
                326,
                21,
                274,
                236,
                149,
                283,
                73,
                359,
                327,
                367,
                60,
                346,
                374,
                146,
                164,
                249,
                36,
                150,
                8,
                313,
                64,
                159,
                57,
                371,
                49,
                90,
                39,
                115,
                107,
                261,
                133,
                85,
                199,
                207,
                206,
                35,
                336,
                67,
                372,
                356,
                221,
                224,
                126,
                370,
                234,
                307,
                247,
                325,
                88,
                296,
                200,
                211,
                308,
                231,
                208,
                61,
                246,
                42,
                135,
                358,
                228,
                7,
                186,
                284,
                71,
                184,
                273,
                286,
                241,
                157,
                252,
                233,
                366,
                170,
                232,
                26,
                55,
                365,
                153,
                310,
                363,
                287,
                174,
                188,
                173,
                294,
                109,
                227,
                281,
                214,
                329,
                289,
                260,
                24,
                314,
                295,
                162,
                331,
                66,
                0,
                297,
                40,
                81,
                191,
                124,
                106,
                262
              ],
              "nuisance_validation_trials": [
                143,
                168,
                77,
                178,
                2,
                244,
                320,
                83,
                78,
                239,
                201,
                137,
                134,
                222,
                341,
                343,
                373,
                89,
                76,
                31,
                342,
                11,
                187,
                167,
                92,
                269,
                1,
                197,
                335,
                293,
                59,
                131,
                298,
                177,
                216
              ],
              "selection_train_trials": [
                36,
                115,
                42,
                73,
                283,
                107,
                334,
                162,
                369,
                132,
                247,
                294,
                217,
                307,
                372,
                274,
                295,
                133,
                186,
                260,
                91,
                85,
                296,
                289,
                173,
                60,
                164,
                67,
                35,
                71,
                184,
                329,
                331,
                326,
                99,
                7,
                330,
                159,
                288,
                208,
                81,
                346,
                0,
                206,
                276,
                84,
                359,
                126,
                199,
                314,
                228,
                49,
                188,
                297,
                308,
                64,
                157,
                57,
                363,
                156,
                175,
                246,
                21,
                214,
                238,
                165,
                358,
                191,
                336,
                234,
                325,
                327,
                149,
                66,
                370,
                55,
                261,
                281,
                124,
                252,
                125,
                88,
                87,
                267,
                361,
                146,
                367,
                316,
                207,
                374,
                95,
                40,
                211,
                231,
                109,
                179,
                170,
                233,
                213,
                284,
                8,
                135,
                313,
                236,
                18,
                310,
                150,
                286,
                98,
                287,
                259,
                356
              ],
              "selection_validation_trials": [
                25,
                225,
                371,
                351,
                221,
                6,
                26,
                113,
                153,
                4,
                106,
                232,
                365,
                227,
                110,
                273,
                24,
                9,
                366,
                249,
                39,
                224,
                241,
                200,
                174,
                262,
                90,
                61
              ],
              "context_alpha": 1.0,
              "residualizer_alpha": 10000.0
            },
            {
              "fold": 2,
              "nuisance_train_trials": [
                143,
                213,
                168,
                77,
                125,
                316,
                165,
                217,
                276,
                267,
                18,
                178,
                6,
                2,
                4,
                87,
                244,
                110,
                84,
                238,
                369,
                175,
                320,
                83,
                288,
                132,
                99,
                78,
                330,
                156,
                91,
                95,
                9,
                25,
                98,
                351,
                239,
                326,
                201,
                236,
                149,
                283,
                73,
                359,
                327,
                137,
                134,
                367,
                222,
                346,
                374,
                164,
                249,
                36,
                150,
                8,
                313,
                159,
                341,
                49,
                343,
                115,
                373,
                107,
                89,
                261,
                85,
                199,
                207,
                206,
                35,
                76,
                67,
                31,
                372,
                356,
                221,
                224,
                342,
                126,
                370,
                234,
                307,
                11,
                247,
                325,
                200,
                187,
                167,
                211,
                308,
                231,
                92,
                269,
                208,
                1,
                246,
                42,
                135,
                358,
                197,
                335,
                186,
                293,
                71,
                184,
                273,
                286,
                241,
                157,
                366,
                59,
                232,
                26,
                55,
                131,
                365,
                153,
                310,
                363,
                287,
                173,
                298,
                294,
                109,
                177,
                227,
                281,
                329,
                289,
                260,
                24,
                314,
                216,
                0,
                40,
                81,
                191,
                124,
                106
              ],
              "nuisance_validation_trials": [
                225,
                361,
                179,
                259,
                334,
                113,
                21,
                274,
                60,
                146,
                64,
                57,
                371,
                90,
                39,
                133,
                336,
                88,
                296,
                61,
                228,
                7,
                284,
                252,
                233,
                170,
                174,
                188,
                214,
                295,
                162,
                331,
                66,
                297,
                262
              ],
              "selection_train_trials": [
                206,
                173,
                231,
                341,
                342,
                283,
                238,
                239,
                77,
                325,
                359,
                216,
                288,
                26,
                366,
                358,
                298,
                234,
                201,
                177,
                287,
                232,
                207,
                115,
                327,
                316,
                31,
                71,
                227,
                244,
                213,
                373,
                137,
                134,
                1,
                73,
                132,
                110,
                186,
                135,
                40,
                178,
                276,
                4,
                164,
                374,
                335,
                98,
                24,
                286,
                346,
                200,
                175,
                197,
                211,
                261,
                199,
                249,
                6,
                76,
                91,
                78,
                273,
                184,
                168,
                310,
                159,
                365,
                351,
                81,
                149,
                109,
                236,
                370,
                241,
                156,
                208,
                42,
                269,
                281,
                221,
                289,
                150,
                25,
                167,
                157,
                246,
                106,
                367,
                59,
                343,
                36,
                217,
                55,
                330,
                125,
                329,
                308,
                356,
                49,
                143,
                83,
                0,
                2,
                8,
                89,
                99,
                260,
                314,
                247,
                313,
                372
              ],
              "selection_validation_trials": [
                84,
                85,
                124,
                9,
                267,
                320,
                187,
                11,
                18,
                87,
                326,
                67,
                369,
                107,
                126,
                95,
                92,
                35,
                363,
                153,
                307,
                294,
                224,
                191,
                293,
                165,
                131,
                222
              ],
              "context_alpha": 10.0,
              "residualizer_alpha": 1000.0
            },
            {
              "fold": 3,
              "nuisance_train_trials": [
                143,
                213,
                168,
                225,
                77,
                316,
                361,
                165,
                179,
                276,
                267,
                18,
                178,
                6,
                2,
                4,
                87,
                244,
                110,
                84,
                259,
                238,
                175,
                320,
                83,
                334,
                113,
                99,
                78,
                330,
                91,
                95,
                9,
                351,
                239,
                326,
                201,
                21,
                274,
                149,
                283,
                73,
                359,
                327,
                137,
                134,
                367,
                222,
                60,
                346,
                374,
                146,
                164,
                249,
                36,
                8,
                64,
                57,
                341,
                371,
                49,
                90,
                39,
                343,
                115,
                373,
                107,
                89,
                133,
                85,
                199,
                207,
                35,
                76,
                336,
                67,
                31,
                372,
                356,
                221,
                342,
                126,
                11,
                247,
                325,
                88,
                296,
                187,
                167,
                211,
                231,
                92,
                269,
                208,
                1,
                61,
                246,
                135,
                358,
                197,
                228,
                7,
                335,
                186,
                293,
                284,
                71,
                184,
                286,
                252,
                233,
                366,
                59,
                170,
                55,
                131,
                365,
                153,
                310,
                363,
                174,
                188,
                298,
                109,
                177,
                227,
                214,
                329,
                289,
                260,
                295,
                162,
                331,
                216,
                66,
                0,
                297,
                81,
                106,
                262
              ],
              "nuisance_validation_trials": [
                125,
                217,
                369,
                288,
                132,
                156,
                25,
                98,
                236,
                150,
                313,
                159,
                261,
                206,
                224,
                370,
                234,
                307,
                200,
                308,
                42,
                273,
                241,
                157,
                232,
                26,
                287,
                173,
                294,
                281,
                24,
                314,
                40,
                191,
                124
              ],
              "selection_train_trials": [
                252,
                359,
                330,
                293,
                168,
                187,
                298,
                146,
                233,
                66,
                286,
                49,
                21,
                137,
                213,
                85,
                371,
                274,
                244,
                131,
                143,
                167,
                238,
                201,
                296,
                325,
                175,
                90,
                1,
                346,
                208,
                113,
                55,
                259,
                92,
                188,
                35,
                67,
                310,
                216,
                239,
                164,
                367,
                374,
                84,
                365,
                211,
                174,
                149,
                343,
                247,
                31,
                8,
                327,
                126,
                81,
                269,
                249,
                11,
                0,
                179,
                262,
                295,
                39,
                222,
                162,
                59,
                109,
                329,
                61,
                133,
                165,
                99,
                78,
                231,
                178,
                60,
                351,
                135,
                6,
                225,
                115,
                335,
                134,
                341,
                91,
                207,
                89,
                2,
                18,
                7,
                214,
                107,
                336,
                71,
                177,
                88,
                87,
                9,
                363,
                372,
                358,
                284,
                110,
                184,
                64,
                57,
                227,
                153,
                316,
                297,
                221
              ],
              "selection_validation_trials": [
                283,
                320,
                246,
                373,
                186,
                199,
                289,
                36,
                366,
                95,
                331,
                228,
                83,
                170,
                260,
                197,
                326,
                77,
                4,
                334,
                276,
                106,
                73,
                356,
                342,
                361,
                76,
                267
              ],
              "context_alpha": 0.1,
              "residualizer_alpha": 10000.0
            },
            {
              "fold": 4,
              "nuisance_train_trials": [
                143,
                168,
                225,
                77,
                125,
                316,
                361,
                179,
                217,
                267,
                178,
                2,
                244,
                110,
                259,
                238,
                369,
                175,
                320,
                83,
                334,
                288,
                132,
                113,
                99,
                78,
                330,
                156,
                9,
                25,
                98,
                239,
                201,
                21,
                274,
                236,
                73,
                359,
                327,
                137,
                134,
                222,
                60,
                146,
                164,
                150,
                8,
                313,
                64,
                159,
                57,
                341,
                371,
                90,
                39,
                343,
                115,
                373,
                89,
                261,
                133,
                85,
                199,
                207,
                206,
                35,
                76,
                336,
                67,
                31,
                224,
                342,
                370,
                234,
                307,
                11,
                247,
                88,
                296,
                200,
                187,
                167,
                308,
                92,
                269,
                1,
                61,
                246,
                42,
                197,
                228,
                7,
                335,
                186,
                293,
                284,
                184,
                273,
                286,
                241,
                157,
                252,
                233,
                59,
                170,
                232,
                26,
                55,
                131,
                365,
                153,
                310,
                363,
                287,
                174,
                188,
                173,
                298,
                294,
                109,
                177,
                227,
                281,
                214,
                289,
                260,
                24,
                314,
                295,
                162,
                331,
                216,
                66,
                0,
                297,
                40,
                191,
                124,
                106,
                262
              ],
              "nuisance_validation_trials": [
                213,
                165,
                276,
                18,
                6,
                4,
                87,
                84,
                91,
                95,
                351,
                326,
                149,
                283,
                367,
                346,
                374,
                249,
                36,
                49,
                107,
                372,
                356,
                221,
                126,
                325,
                211,
                231,
                208,
                135,
                358,
                71,
                366,
                329,
                81
              ],
              "selection_train_trials": [
                156,
                170,
                78,
                269,
                42,
                0,
                289,
                167,
                35,
                31,
                252,
                98,
                55,
                331,
                66,
                173,
                2,
                244,
                110,
                57,
                174,
                224,
                336,
                320,
                363,
                132,
                274,
                186,
                187,
                109,
                157,
                239,
                361,
                260,
                370,
                373,
                177,
                307,
                115,
                273,
                293,
                234,
                294,
                85,
                262,
                106,
                175,
                178,
                150,
                217,
                39,
                201,
                89,
                124,
                238,
                113,
                133,
                60,
                359,
                168,
                83,
                225,
                284,
                137,
                232,
                8,
                184,
                214,
                298,
                259,
                316,
                26,
                314,
                313,
                228,
                162,
                308,
                92,
                24,
                77,
                371,
                222,
                341,
                1,
                64,
                287,
                59,
                246,
                67,
                342,
                197,
                25,
                199,
                179,
                267,
                335,
                200,
                76,
                281,
                247,
                297,
                134,
                343,
                7,
                241,
                286,
                99,
                233,
                88,
                295,
                21,
                236
              ],
              "selection_validation_trials": [
                40,
                191,
                288,
                327,
                159,
                310,
                9,
                146,
                369,
                11,
                334,
                296,
                90,
                143,
                125,
                153,
                188,
                206,
                216,
                207,
                164,
                73,
                131,
                261,
                61,
                365,
                227,
                330
              ],
              "context_alpha": 100.0,
              "residualizer_alpha": 10000.0
            }
          ],
          "train_x_sha256": "3c3e83915e09eee298d7a91ea7b7586bbe88b88a1aeb1d03c7fac4236f1f01c9",
          "train_y_sha256": "a7f92f284ff6d8da13c371c4b89ec93f13570e5243f843b89d7d83d8e58cf9c1",
          "train_context_prediction_sha256": "335aa96ce56d1c09d637d346454a175f33a89ad02bb557fae882f173e5cc1906",
          "train_neural_prediction_sha256": "8394277df7337ad1f607eda81c4ef75b67b1332b5d40e3d5310587a84a0ced68",
          "condition_coverage_rule": "max(ceil(0.20*n), n_conditions) when stratifiable"
        },
        {
          "fold": 2,
          "training_trials": [
            102,
            32,
            213,
            74,
            255,
            38,
            225,
            125,
            165,
            179,
            267,
            18,
            6,
            2,
            14,
            33,
            235,
            299,
            244,
            70,
            301,
            259,
            161,
            320,
            96,
            334,
            132,
            158,
            99,
            78,
            302,
            330,
            97,
            91,
            108,
            43,
            72,
            328,
            98,
            172,
            337,
            263,
            326,
            169,
            253,
            136,
            274,
            112,
            236,
            149,
            138,
            119,
            283,
            190,
            73,
            359,
            134,
            364,
            141,
            60,
            346,
            146,
            10,
            54,
            150,
            313,
            159,
            309,
            62,
            151,
            90,
            115,
            107,
            154,
            105,
            261,
            204,
            176,
            318,
            207,
            271,
            67,
            51,
            305,
            223,
            372,
            116,
            224,
            342,
            264,
            307,
            11,
            142,
            17,
            247,
            325,
            88,
            304,
            296,
            339,
            111,
            242,
            93,
            167,
            229,
            219,
            48,
            44,
            210,
            269,
            140,
            254,
            1,
            145,
            185,
            180,
            251,
            68,
            135,
            209,
            358,
            197,
            228,
            7,
            335,
            15,
            284,
            27,
            291,
            273,
            286,
            344,
            252,
            29,
            245,
            59,
            170,
            128,
            26,
            55,
            52,
            153,
            363,
            182,
            321,
            287,
            160,
            147,
            298,
            118,
            177,
            227,
            281,
            205,
            214,
            329,
            289,
            260,
            24,
            314,
            162,
            331,
            362,
            216,
            66,
            0,
            275,
            297,
            69,
            40,
            81,
            129,
            124,
            268,
            262
          ],
          "validation_trials": [
            143,
            168,
            77,
            316,
            361,
            217,
            276,
            178,
            4,
            87,
            110,
            84,
            238,
            369,
            175,
            83,
            288,
            113,
            156,
            95,
            9,
            25,
            351,
            239,
            201,
            21,
            327,
            137,
            367,
            222,
            374,
            164,
            249,
            36,
            8,
            64,
            57,
            341,
            371,
            49,
            39,
            343,
            373,
            89,
            133,
            85,
            199,
            206,
            35,
            76,
            336,
            31,
            356,
            221,
            126,
            370,
            234,
            200,
            187,
            211,
            308,
            231,
            92,
            208,
            61,
            246,
            42,
            186,
            293,
            71,
            184,
            241,
            157,
            233,
            366,
            232,
            131,
            365,
            310,
            174,
            188,
            173,
            294,
            109,
            295,
            191,
            106
          ],
          "nuisance_crossfit_seed": 20262228,
          "final_nuisance_selection_seed": 20262278,
          "final_nuisance_selection_train": [
            216,
            6,
            205,
            112,
            102,
            269,
            325,
            149,
            165,
            307,
            154,
            320,
            297,
            298,
            91,
            287,
            11,
            146,
            179,
            284,
            97,
            141,
            69,
            359,
            283,
            331,
            7,
            160,
            138,
            74,
            286,
            313,
            0,
            128,
            140,
            55,
            328,
            14,
            358,
            302,
            26,
            15,
            18,
            362,
            147,
            132,
            88,
            180,
            224,
            119,
            115,
            291,
            167,
            253,
            52,
            54,
            271,
            107,
            44,
            170,
            116,
            142,
            153,
            314,
            177,
            118,
            309,
            209,
            190,
            43,
            259,
            105,
            255,
            161,
            305,
            172,
            96,
            372,
            236,
            73,
            197,
            145,
            210,
            81,
            68,
            335,
            263,
            229,
            27,
            29,
            299,
            254,
            66,
            242,
            337,
            176,
            214,
            10,
            268,
            321,
            1,
            363,
            247,
            346,
            17,
            304,
            111,
            225,
            267,
            275,
            185,
            329,
            51,
            129,
            273,
            59,
            90,
            33,
            344,
            244,
            159,
            32,
            98,
            213,
            207,
            62,
            260,
            124,
            2,
            99,
            264,
            158,
            252,
            182,
            326,
            136,
            48,
            318,
            135,
            334
          ],
          "final_nuisance_selection_validation": [
            134,
            274,
            342,
            108,
            151,
            245,
            261,
            262,
            330,
            301,
            24,
            125,
            289,
            223,
            169,
            40,
            228,
            67,
            70,
            281,
            38,
            251,
            339,
            364,
            162,
            150,
            219,
            60,
            78,
            93,
            204,
            72,
            235,
            296,
            227
          ],
          "context_alpha": 0.1,
          "residualizer_alpha": 1000.0,
          "nuisance_scopes": [
            {
              "fold": 0,
              "nuisance_train_trials": [
                102,
                32,
                255,
                38,
                225,
                125,
                165,
                267,
                18,
                6,
                2,
                14,
                33,
                235,
                299,
                244,
                70,
                301,
                259,
                161,
                320,
                334,
                132,
                158,
                78,
                302,
                330,
                91,
                108,
                43,
                72,
                328,
                172,
                337,
                263,
                326,
                169,
                112,
                236,
                190,
                73,
                359,
                364,
                60,
                346,
                54,
                150,
                159,
                309,
                151,
                90,
                115,
                154,
                261,
                204,
                318,
                207,
                271,
                67,
                305,
                372,
                116,
                224,
                307,
                11,
                142,
                17,
                247,
                325,
                88,
                304,
                296,
                339,
                111,
                242,
                93,
                167,
                219,
                48,
                44,
                269,
                140,
                254,
                1,
                145,
                185,
                180,
                251,
                68,
                135,
                209,
                358,
                197,
                228,
                7,
                335,
                15,
                284,
                27,
                273,
                286,
                344,
                252,
                29,
                245,
                59,
                170,
                128,
                26,
                52,
                153,
                363,
                182,
                321,
                287,
                160,
                147,
                298,
                118,
                227,
                205,
                214,
                329,
                289,
                260,
                24,
                314,
                162,
                331,
                362,
                216,
                66,
                0,
                275,
                297,
                69,
                40,
                81,
                129,
                268
              ],
              "nuisance_validation_trials": [
                213,
                74,
                179,
                96,
                99,
                97,
                98,
                253,
                136,
                274,
                149,
                138,
                119,
                283,
                134,
                141,
                146,
                10,
                313,
                62,
                107,
                105,
                176,
                51,
                223,
                342,
                264,
                229,
                210,
                291,
                55,
                177,
                281,
                124,
                262
              ],
              "selection_train_trials": [
                69,
                227,
                363,
                162,
                26,
                304,
                251,
                346,
                298,
                11,
                145,
                72,
                320,
                59,
                204,
                153,
                185,
                331,
                260,
                228,
                169,
                284,
                68,
                254,
                214,
                14,
                91,
                325,
                158,
                93,
                29,
                70,
                339,
                33,
                224,
                167,
                154,
                225,
                190,
                318,
                140,
                147,
                132,
                245,
                286,
                255,
                247,
                328,
                27,
                172,
                67,
                66,
                261,
                161,
                305,
                115,
                344,
                297,
                358,
                32,
                129,
                337,
                81,
                43,
                263,
                170,
                159,
                150,
                197,
                151,
                219,
                267,
                364,
                128,
                180,
                359,
                307,
                301,
                60,
                216,
                330,
                271,
                52,
                273,
                321,
                259,
                289,
                268,
                78,
                160,
                7,
                88,
                235,
                269,
                17,
                44,
                125,
                54,
                0,
                15,
                24,
                142,
                362,
                111,
                207,
                335,
                18,
                275,
                314,
                165,
                40,
                209
              ],
              "selection_validation_trials": [
                108,
                242,
                326,
                302,
                299,
                73,
                287,
                112,
                48,
                252,
                182,
                372,
                296,
                6,
                1,
                244,
                118,
                205,
                236,
                90,
                38,
                309,
                2,
                135,
                102,
                116,
                334,
                329
              ],
              "context_alpha": 100.0,
              "residualizer_alpha": 10000.0
            },
            {
              "fold": 1,
              "nuisance_train_trials": [
                32,
                213,
                74,
                225,
                125,
                179,
                18,
                6,
                14,
                33,
                235,
                299,
                301,
                259,
                320,
                96,
                334,
                132,
                158,
                99,
                78,
                302,
                330,
                97,
                91,
                108,
                43,
                72,
                328,
                98,
                172,
                263,
                169,
                253,
                136,
                274,
                236,
                149,
                138,
                119,
                283,
                190,
                73,
                359,
                134,
                364,
                141,
                60,
                346,
                146,
                10,
                313,
                159,
                309,
                62,
                115,
                107,
                154,
                105,
                204,
                176,
                318,
                207,
                271,
                67,
                51,
                305,
                223,
                372,
                116,
                342,
                264,
                307,
                11,
                142,
                17,
                247,
                325,
                88,
                296,
                111,
                93,
                167,
                229,
                48,
                44,
                210,
                269,
                254,
                1,
                185,
                180,
                251,
                68,
                135,
                209,
                197,
                228,
                7,
                335,
                15,
                284,
                27,
                291,
                273,
                286,
                344,
                252,
                29,
                245,
                59,
                170,
                128,
                55,
                153,
                363,
                182,
                321,
                287,
                160,
                147,
                298,
                177,
                227,
                281,
                214,
                289,
                260,
                24,
                314,
                162,
                331,
                362,
                297,
                69,
                81,
                129,
                124,
                268,
                262
              ],
              "nuisance_validation_trials": [
                102,
                255,
                38,
                165,
                267,
                2,
                244,
                70,
                161,
                337,
                326,
                112,
                54,
                150,
                151,
                90,
                261,
                224,
                304,
                339,
                242,
                219,
                140,
                145,
                358,
                26,
                52,
                118,
                205,
                329,
                216,
                66,
                0,
                275,
                40
              ],
              "selection_train_trials": [
                29,
                169,
                254,
                115,
                259,
                260,
                162,
                14,
                318,
                190,
                182,
                271,
                328,
                142,
                48,
                296,
                235,
                302,
                44,
                147,
                128,
                78,
                170,
                297,
                51,
                335,
                223,
                229,
                97,
                331,
                281,
                227,
                251,
                247,
                67,
                305,
                309,
                214,
                88,
                98,
                330,
                159,
                91,
                334,
                154,
                93,
                245,
                107,
                10,
                43,
                209,
                301,
                176,
                27,
                225,
                283,
                138,
                197,
                321,
                344,
                18,
                146,
                73,
                135,
                263,
                15,
                185,
                228,
                363,
                81,
                284,
                59,
                6,
                320,
                153,
                74,
                359,
                314,
                291,
                134,
                286,
                210,
                298,
                179,
                99,
                253,
                273,
                111,
                160,
                24,
                299,
                60,
                149,
                204,
                342,
                7,
                124,
                346,
                167,
                269,
                180,
                132,
                158,
                141,
                11,
                372,
                207,
                108,
                68,
                289,
                32,
                313
              ],
              "selection_validation_trials": [
                69,
                325,
                236,
                264,
                274,
                62,
                362,
                129,
                116,
                119,
                96,
                72,
                17,
                33,
                307,
                268,
                177,
                105,
                287,
                252,
                172,
                213,
                1,
                262,
                55,
                136,
                125,
                364
              ],
              "context_alpha": 1.0,
              "residualizer_alpha": 1000.0
            },
            {
              "fold": 2,
              "nuisance_train_trials": [
                102,
                32,
                213,
                74,
                255,
                38,
                125,
                165,
                179,
                267,
                6,
                2,
                14,
                235,
                244,
                70,
                301,
                259,
                161,
                320,
                96,
                132,
                99,
                78,
                330,
                97,
                91,
                108,
                43,
                72,
                98,
                172,
                337,
                263,
                326,
                169,
                253,
                136,
                274,
                112,
                236,
                149,
                138,
                119,
                283,
                190,
                134,
                141,
                60,
                346,
                146,
                10,
                54,
                150,
                313,
                159,
                309,
                62,
                151,
                90,
                115,
                107,
                154,
                105,
                261,
                204,
                176,
                318,
                207,
                51,
                305,
                223,
                372,
                116,
                224,
                342,
                264,
                11,
                88,
                304,
                296,
                339,
                111,
                242,
                93,
                229,
                219,
                210,
                269,
                140,
                145,
                185,
                180,
                251,
                68,
                209,
                358,
                228,
                7,
                335,
                291,
                273,
                286,
                344,
                245,
                59,
                170,
                26,
                55,
                52,
                153,
                182,
                321,
                287,
                160,
                147,
                118,
                177,
                227,
                281,
                205,
                214,
                329,
                289,
                260,
                24,
                162,
                331,
                362,
                216,
                66,
                0,
                275,
                297,
                69,
                40,
                81,
                129,
                124,
                262
              ],
              "nuisance_validation_trials": [
                225,
                18,
                33,
                299,
                334,
                158,
                302,
                328,
                73,
                359,
                364,
                271,
                67,
                307,
                142,
                17,
                247,
                325,
                167,
                48,
                44,
                254,
                1,
                135,
                197,
                15,
                284,
                27,
                252,
                29,
                128,
                363,
                298,
                314,
                268
              ],
              "selection_train_trials": [
                140,
                38,
                229,
                275,
                190,
                205,
                219,
                59,
                362,
                129,
                165,
                119,
                297,
                337,
                138,
                60,
                330,
                108,
                224,
                342,
                214,
                287,
                153,
                66,
                331,
                118,
                251,
                262,
                309,
                74,
                107,
                320,
                244,
                263,
                88,
                210,
                170,
                116,
                283,
                62,
                125,
                145,
                32,
                236,
                274,
                99,
                269,
                281,
                98,
                207,
                69,
                147,
                321,
                291,
                162,
                105,
                172,
                176,
                242,
                255,
                55,
                179,
                372,
                151,
                318,
                161,
                72,
                2,
                150,
                7,
                90,
                141,
                43,
                54,
                134,
                273,
                159,
                185,
                24,
                304,
                261,
                160,
                40,
                301,
                305,
                267,
                358,
                228,
                136,
                124,
                93,
                177,
                344,
                132,
                335,
                111,
                6,
                264,
                346,
                10,
                253,
                329,
                68,
                112,
                216,
                91,
                227,
                96,
                169,
                289,
                204,
                209
              ],
              "selection_validation_trials": [
                313,
                235,
                260,
                115,
                26,
                0,
                81,
                11,
                70,
                286,
                180,
                149,
                296,
                223,
                102,
                14,
                154,
                259,
                97,
                213,
                182,
                78,
                51,
                52,
                326,
                339,
                146,
                245
              ],
              "context_alpha": 0.1,
              "residualizer_alpha": 1000.0
            },
            {
              "fold": 3,
              "nuisance_train_trials": [
                102,
                32,
                213,
                74,
                255,
                38,
                225,
                165,
                179,
                267,
                18,
                6,
                2,
                14,
                33,
                299,
                244,
                70,
                301,
                161,
                320,
                96,
                334,
                132,
                158,
                99,
                302,
                330,
                97,
                108,
                43,
                328,
                98,
                337,
                326,
                169,
                253,
                136,
                274,
                112,
                149,
                138,
                119,
                283,
                190,
                73,
                359,
                134,
                364,
                141,
                60,
                346,
                146,
                10,
                54,
                150,
                313,
                159,
                309,
                62,
                151,
                90,
                107,
                105,
                261,
                204,
                176,
                271,
                67,
                51,
                305,
                223,
                116,
                224,
                342,
                264,
                307,
                142,
                17,
                247,
                325,
                304,
                339,
                242,
                93,
                167,
                229,
                219,
                48,
                44,
                210,
                269,
                140,
                254,
                1,
                145,
                180,
                251,
                135,
                358,
                197,
                228,
                7,
                15,
                284,
                27,
                291,
                286,
                344,
                252,
                29,
                59,
                128,
                26,
                55,
                52,
                363,
                321,
                147,
                298,
                118,
                177,
                281,
                205,
                214,
                329,
                289,
                260,
                314,
                331,
                216,
                66,
                0,
                275,
                40,
                81,
                129,
                124,
                268,
                262
              ],
              "nuisance_validation_trials": [
                125,
                235,
                259,
                78,
                91,
                72,
                172,
                263,
                236,
                115,
                154,
                318,
                207,
                372,
                11,
                88,
                296,
                111,
                185,
                68,
                209,
                335,
                273,
                245,
                170,
                153,
                182,
                287,
                160,
                227,
                24,
                162,
                362,
                297,
                69
              ],
              "selection_train_trials": [
                60,
                268,
                254,
                118,
                2,
                204,
                38,
                14,
                96,
                141,
                142,
                138,
                116,
                307,
                358,
                6,
                48,
                102,
                177,
                255,
                18,
                158,
                291,
                107,
                242,
                135,
                129,
                51,
                251,
                0,
                225,
                146,
                32,
                119,
                252,
                321,
                330,
                224,
                1,
                159,
                7,
                214,
                331,
                216,
                197,
                229,
                190,
                59,
                134,
                325,
                52,
                179,
                223,
                339,
                180,
                271,
                334,
                81,
                55,
                344,
                247,
                301,
                10,
                309,
                261,
                27,
                62,
                112,
                286,
                337,
                267,
                320,
                205,
                150,
                314,
                359,
                90,
                43,
                54,
                305,
                264,
                40,
                108,
                149,
                132,
                364,
                167,
                304,
                363,
                29,
                253,
                44,
                275,
                105,
                342,
                145,
                161,
                228,
                169,
                74,
                299,
                98,
                210,
                328,
                219,
                70,
                165,
                124,
                140,
                281,
                26,
                97
              ],
              "selection_validation_trials": [
                289,
                313,
                213,
                269,
                147,
                244,
                151,
                346,
                262,
                15,
                136,
                73,
                298,
                99,
                260,
                67,
                93,
                17,
                326,
                284,
                274,
                283,
                128,
                302,
                66,
                33,
                176,
                329
              ],
              "context_alpha": 0.1,
              "residualizer_alpha": 1000.0
            },
            {
              "fold": 4,
              "nuisance_train_trials": [
                102,
                213,
                74,
                255,
                38,
                225,
                125,
                165,
                179,
                267,
                18,
                2,
                33,
                235,
                299,
                244,
                70,
                259,
                161,
                96,
                334,
                158,
                99,
                78,
                302,
                97,
                91,
                72,
                328,
                98,
                172,
                337,
                263,
                326,
                253,
                136,
                274,
                112,
                236,
                149,
                138,
                119,
                283,
                73,
                359,
                134,
                364,
                141,
                146,
                10,
                54,
                150,
                313,
                62,
                151,
                90,
                115,
                107,
                154,
                105,
                261,
                176,
                318,
                207,
                271,
                67,
                51,
                223,
                372,
                224,
                342,
                264,
                307,
                11,
                142,
                17,
                247,
                325,
                88,
                304,
                296,
                339,
                111,
                242,
                167,
                229,
                219,
                48,
                44,
                210,
                140,
                254,
                1,
                145,
                185,
                68,
                135,
                209,
                358,
                197,
                335,
                15,
                284,
                27,
                291,
                273,
                252,
                29,
                245,
                170,
                128,
                26,
                55,
                52,
                153,
                363,
                182,
                287,
                160,
                298,
                118,
                177,
                227,
                281,
                205,
                329,
                24,
                314,
                162,
                362,
                216,
                66,
                0,
                275,
                297,
                69,
                40,
                124,
                268,
                262
              ],
              "nuisance_validation_trials": [
                32,
                6,
                14,
                301,
                320,
                132,
                330,
                108,
                43,
                169,
                190,
                60,
                346,
                159,
                309,
                204,
                305,
                116,
                93,
                269,
                180,
                251,
                228,
                7,
                286,
                344,
                59,
                321,
                147,
                214,
                289,
                260,
                331,
                81,
                129
              ],
              "selection_train_trials": [
                225,
                151,
                158,
                118,
                223,
                96,
                52,
                259,
                313,
                254,
                73,
                67,
                160,
                281,
                274,
                253,
                70,
                27,
                271,
                298,
                51,
                268,
                138,
                26,
                172,
                252,
                15,
                209,
                72,
                134,
                263,
                307,
                219,
                141,
                372,
                165,
                205,
                40,
                91,
                18,
                125,
                102,
                262,
                328,
                213,
                55,
                296,
                267,
                358,
                342,
                69,
                140,
                0,
                167,
                363,
                314,
                48,
                10,
                99,
                207,
                244,
                299,
                44,
                185,
                339,
                283,
                115,
                287,
                176,
                142,
                329,
                98,
                177,
                275,
                264,
                210,
                362,
                78,
                227,
                24,
                236,
                105,
                261,
                107,
                150,
                182,
                216,
                149,
                242,
                229,
                90,
                153,
                334,
                304,
                146,
                297,
                62,
                154,
                1,
                325,
                111,
                284,
                135,
                29,
                318,
                17,
                124,
                245,
                197,
                273,
                162,
                145
              ],
              "selection_validation_trials": [
                112,
                326,
                136,
                97,
                38,
                235,
                337,
                54,
                335,
                291,
                359,
                66,
                255,
                33,
                128,
                2,
                68,
                179,
                302,
                364,
                224,
                88,
                11,
                170,
                119,
                74,
                247,
                161
              ],
              "context_alpha": 0.1,
              "residualizer_alpha": 1000.0
            }
          ],
          "train_x_sha256": "6b109264744679055707e857f2e88bd74da873a5b2ed82a447ebd45a0d11bfcc",
          "train_y_sha256": "1cab934d2cf1f21b2a950f333c5532842efa6ef79a1e70dcaf098a165da51b02",
          "train_context_prediction_sha256": "82023cd64765c450ce3ac1bfbdc1381d590ea3912e4da8af124fa41b7395ac66",
          "train_neural_prediction_sha256": "e1cd63322e456900b6cf0c09974ee7a6a1514df1ac1585a72d238529c9f624b8",
          "condition_coverage_rule": "max(ceil(0.20*n), n_conditions) when stratifiable"
        }
      ],
      "learner": "linear",
      "outer_training_trials": [
        102,
        143,
        32,
        213,
        74,
        168,
        255,
        38,
        225,
        77,
        125,
        316,
        361,
        165,
        179,
        217,
        276,
        267,
        18,
        178,
        6,
        2,
        4,
        14,
        33,
        235,
        299,
        87,
        244,
        70,
        110,
        301,
        84,
        259,
        238,
        369,
        175,
        161,
        320,
        96,
        83,
        334,
        288,
        132,
        158,
        113,
        99,
        78,
        302,
        330,
        97,
        156,
        91,
        95,
        9,
        108,
        43,
        72,
        25,
        328,
        98,
        172,
        351,
        337,
        263,
        239,
        326,
        201,
        169,
        253,
        136,
        21,
        274,
        112,
        236,
        149,
        138,
        119,
        283,
        190,
        73,
        359,
        327,
        137,
        134,
        367,
        222,
        364,
        141,
        60,
        346,
        374,
        146,
        10,
        164,
        249,
        36,
        54,
        150,
        8,
        313,
        64,
        159,
        57,
        341,
        309,
        371,
        62,
        151,
        49,
        90,
        39,
        343,
        115,
        373,
        107,
        89,
        154,
        105,
        261,
        133,
        204,
        85,
        199,
        176,
        318,
        207,
        206,
        35,
        76,
        336,
        271,
        67,
        51,
        31,
        305,
        223,
        372,
        356,
        221,
        116,
        224,
        342,
        264,
        126,
        370,
        234,
        307,
        11,
        142,
        17,
        247,
        325,
        88,
        304,
        296,
        200,
        339,
        111,
        187,
        242,
        93,
        167,
        229,
        211,
        308,
        219,
        231,
        48,
        44,
        92,
        210,
        269,
        208,
        140,
        254,
        1,
        61,
        145,
        185,
        180,
        246,
        251,
        42,
        68,
        135,
        209,
        358,
        197,
        228,
        7,
        335,
        15,
        186,
        293,
        284,
        27,
        291,
        71,
        184,
        273,
        286,
        344,
        241,
        157,
        252,
        233,
        29,
        366,
        245,
        59,
        170,
        128,
        232,
        26,
        55,
        52,
        131,
        365,
        153,
        310,
        363,
        182,
        321,
        287,
        160,
        174,
        147,
        188,
        173,
        298,
        294,
        109,
        118,
        177,
        227,
        281,
        205,
        214,
        329,
        289,
        260,
        24,
        314,
        295,
        162,
        331,
        362,
        216,
        66,
        0,
        275,
        297,
        69,
        40,
        81,
        129,
        191,
        124,
        268,
        106,
        262
      ],
      "outer_test_trials": [
        152,
        250,
        79,
        347,
        278,
        192,
        354,
        357,
        183,
        86,
        355,
        121,
        226,
        319,
        139,
        19,
        104,
        12,
        100,
        218,
        13,
        240,
        215,
        46,
        272,
        80,
        323,
        65,
        130,
        58,
        349,
        171,
        243,
        332,
        248,
        270,
        353,
        148,
        45,
        285,
        20,
        300,
        280,
        258,
        193,
        230,
        34,
        340,
        279,
        257,
        189,
        16,
        306,
        5,
        22,
        237,
        348,
        101,
        212,
        220,
        282,
        114,
        203,
        166,
        94,
        75,
        181,
        63,
        3,
        155,
        324,
        265,
        82,
        41,
        195,
        338,
        277,
        194,
        50,
        333,
        163,
        311,
        103,
        368,
        120,
        352,
        127,
        315,
        292,
        56,
        256,
        122,
        290,
        144,
        123,
        196,
        350,
        53,
        322,
        360,
        202,
        37,
        47,
        266,
        23,
        28,
        198,
        303,
        312,
        317,
        117,
        345,
        30
      ]
    }
  ]
}
```
