## Supplementary material for "Motor cortical signals predict finger velocity beyond task geometry": Source data and analysis code: 2db57f56b8f261d2.json

```
{
  "job": {
    "id": "2db57f56b8f261d2",
    "config": {
      "dataset": "LINK",
      "group": "confirmation",
      "model": "linear",
      "seed": 20260726,
      "context_mode": "causal_history",
      "file": "sub-Monkey-N_ses-20210601_ecephys.nwb",
      "signal": "SpikingBandPower",
      "date": "2021-06-01",
      "task": "CO"
    },
    "bootstrap": 500,
    "permutations": 0,
    "references": [
      {
        "table": "confirmation_analysis/link_confirmation_metrics.csv",
        "row": 10
      }
    ]
  },
  "code_sha256": "f521cbb9b7859ea5fefbac7eda12229d833abbeed7b51b6263a70b840a98c21f",
  "elapsed_seconds": 17.498770541977137,
  "metrics": {
    "context_r2": 0.6683137071143769,
    "exact_r2": 0.6722784471636165,
    "exact_gain": 0.0039647402273256934,
    "replacement_gain": -0.00421749524268637,
    "self_replacement_max_abs_error": 0.0,
    "context_mse": 8.666730928663701e-05,
    "exact_mse": 8.56313504319639e-05,
    "replacement_mse": 8.776931125667521e-05,
    "context_rmse": 0.009309527876677583,
    "exact_rmse": 0.009253720896588782,
    "replacement_rmse": 0.009368527699520091,
    "normalized_context_rmse": 0.5759221369110059,
    "normalized_exact_rmse": 0.5724697088552492,
    "mse_reduction_percent": 1.1953282768325597,
    "component_context_rmse": [
      0.008970234771632503,
      0.009636882624327704
    ],
    "component_exact_rmse": [
      0.008948968407898526,
      0.00954875202832087
    ],
    "component_replacement_rmse": [
      0.009016350396117074,
      0.009707937373499568
    ],
    "component_exact_gain": [
      0.0014434453336989817,
      0.006538914456916676
    ],
    "exact_gain_ci_low": 0.0008756115603472278,
    "exact_gain_ci_high": 0.006839473199049901,
    "train_trials": 262,
    "test_trials": 113,
    "final_context_alpha": 0.1,
    "final_residualizer_alpha": 1000.0,
    "innovation_alpha": 10000.0,
    "crossfit_folds": 5,
    "eligible_sources_min": 9,
    "eligible_sources_median": 13.0,
    "source_reuse_max": 3,
    "source_reuse_median_nonzero": 1.0,
    "replacement_distance_mean": 0.030911618030406724,
    "replacement_distance_median": 0.01934815115788698,
    "replacement_penalty_distance_spearman": 0.06042962026810289,
    "permutation_gain_mean": null,
    "permutation_gain_low": null,
    "permutation_gain_high": null,
    "permutation_gains": [],
    "train_indices": [
      193,
      150,
      217,
      138,
      192,
      71,
      180,
      122,
      142,
      297,
      8,
      330,
      223,
      248,
      374,
      198,
      260,
      288,
      335,
      14,
      15,
      46,
      53,
      339,
      289,
      187,
      93,
      44,
      104,
      364,
      314,
      322,
      219,
      29,
      5,
      77,
      285,
      227,
      296,
      229,
      12,
      21,
      90,
      232,
      200,
      295,
      174,
      241,
      173,
      373,
      32,
      331,
      99,
      105,
      267,
      309,
      265,
      247,
      205,
      270,
      81,
      164,
      354,
      342,
      179,
      350,
      120,
      91,
      54,
      165,
      141,
      82,
      271,
      240,
      166,
      203,
      302,
      35,
      323,
      320,
      346,
      313,
      237,
      368,
      97,
      3,
      95,
      132,
      172,
      129,
      162,
      324,
      329,
      40,
      62,
      228,
      170,
      328,
      160,
      308,
      181,
      318,
      145,
      22,
      305,
      352,
      37,
      221,
      96,
      68,
      371,
      316,
      135,
      60,
      87,
      298,
      286,
      154,
      225,
      159,
      281,
      55,
      315,
      126,
      94,
      274,
      67,
      253,
      20,
      75,
      48,
      353,
      118,
      186,
      327,
      26,
      348,
      139,
      336,
      121,
      51,
      88,
      202,
      294,
      50,
      42,
      45,
      25,
      125,
      235,
      238,
      108,
      226,
      61,
      86,
      269,
      347,
      231,
      301,
      74,
      206,
      47,
      6,
      83,
      215,
      36,
      310,
      283,
      264,
      249,
      251,
      257,
      39,
      133,
      263,
      13,
      190,
      343,
      59,
      321,
      300,
      144,
      284,
      102,
      319,
      28,
      2,
      234,
      276,
      84,
      349,
      103,
      78,
      233,
      255,
      358,
      155,
      100,
      261,
      344,
      107,
      332,
      334,
      275,
      0,
      110,
      41,
      163,
      168,
      272,
      312,
      338,
      306,
      114,
      33,
      317,
      236,
      345,
      243,
      117,
      112,
      366,
      303,
      357,
      72,
      137,
      337,
      65,
      11,
      361,
      52,
      119,
      70,
      109,
      34,
      188,
      372,
      134,
      176,
      209,
      214,
      204,
      239,
      147,
      360,
      182,
      151,
      131,
      292,
      115,
      259,
      56,
      158,
      356,
      30,
      123,
      89,
      326,
      49,
      191,
      27,
      31
    ],
    "test_indices": [
      19,
      63,
      293,
      92,
      197,
      254,
      195,
      279,
      148,
      153,
      101,
      177,
      333,
      171,
      355,
      216,
      290,
      222,
      273,
      280,
      9,
      268,
      111,
      282,
      152,
      184,
      369,
      16,
      23,
      189,
      252,
      157,
      370,
      106,
      38,
      199,
      79,
      212,
      4,
      18,
      98,
      213,
      207,
      359,
      277,
      113,
      325,
      201,
      220,
      250,
      363,
      178,
      73,
      211,
      262,
      362,
      341,
      230,
      17,
      80,
      69,
      7,
      242,
      340,
      57,
      185,
      287,
      224,
      365,
      167,
      128,
      245,
      130,
      299,
      1,
      208,
      210,
      161,
      124,
      140,
      64,
      258,
      244,
      183,
      146,
      66,
      218,
      136,
      76,
      43,
      266,
      143,
      351,
      194,
      278,
      58,
      85,
      10,
      127,
      311,
      196,
      304,
      169,
      307,
      149,
      156,
      367,
      291,
      24,
      116,
      256,
      246,
      175
    ],
    "replacement_sources": [
      79,
      161,
      85,
      282,
      325,
      340,
      351,
      201,
      252,
      157,
      149,
      355,
      171,
      333,
      299,
      130,
      146,
      246,
      359,
      254,
      325,
      246,
      211,
      98,
      128,
      266,
      113,
      250,
      111,
      365,
      148,
      169,
      196,
      224,
      304,
      277,
      19,
      116,
      196,
      80,
      282,
      175,
      7,
      69,
      199,
      369,
      57,
      279,
      218,
      262,
      311,
      66,
      341,
      245,
      250,
      210,
      1,
      80,
      279,
      230,
      359,
      207,
      24,
      130,
      325,
      69,
      367,
      106,
      143,
      367,
      152,
      211,
      216,
      355,
      341,
      184,
      362,
      63,
      10,
      80,
      116,
      148,
      210,
      199,
      290,
      266,
      220,
      256,
      196,
      201,
      66,
      365,
      195,
      340,
      250,
      148,
      293,
      124,
      101,
      365,
      76,
      38,
      157,
      291,
      101,
      128,
      167,
      307,
      242,
      64,
      136,
      268,
      213
    ],
    "fold_scopes": [
      {
        "fold": 0,
        "nuisance_train_trials": [
          193,
          150,
          217,
          138,
          192,
          71,
          180,
          122,
          297,
          8,
          330,
          223,
          248,
          374,
          198,
          260,
          288,
          335,
          15,
          53,
          339,
          289,
          93,
          44,
          104,
          314,
          219,
          29,
          5,
          77,
          285,
          227,
          229,
          200,
          295,
          174,
          241,
          173,
          373,
          331,
          99,
          105,
          265,
          247,
          205,
          270,
          81,
          354,
          342,
          179,
          350,
          91,
          54,
          165,
          141,
          271,
          240,
          166,
          302,
          35,
          323,
          320,
          346,
          313,
          237,
          97,
          3,
          95,
          132,
          172,
          129,
          162,
          324,
          40,
          62,
          170,
          328,
          160,
          181,
          318,
          22,
          305,
          352,
          37,
          221,
          96,
          68,
          371,
          316,
          135,
          60,
          87,
          298,
          286,
          154,
          225,
          159,
          55,
          315,
          126,
          274,
          253,
          75,
          48,
          353,
          118,
          186,
          327,
          26,
          348,
          336,
          121,
          51,
          88,
          202,
          294,
          42,
          45,
          25,
          235,
          238,
          108,
          226,
          61,
          86,
          347,
          231,
          301,
          74,
          47,
          6,
          83,
          215,
          36,
          310,
          283,
          264,
          249,
          251,
          257,
          263,
          13,
          343,
          59,
          321,
          300,
          144,
          284,
          102,
          319,
          28,
          2,
          234,
          276,
          84,
          349,
          103,
          78,
          233,
          255,
          358,
          155,
          100,
          344,
          107,
          332,
          275,
          0,
          110,
          41,
          168,
          312,
          338,
          114,
          317,
          236,
          345,
          117,
          112,
          366,
          357,
          72,
          137,
          65,
          11,
          119,
          109,
          34,
          372,
          134,
          176,
          209,
          214,
          204,
          239,
          147,
          360,
          182,
          151,
          131,
          292,
          56,
          158,
          356,
          30,
          89,
          326,
          191,
          31
        ],
        "nuisance_validation_trials": [
          142,
          14,
          46,
          187,
          364,
          322,
          296,
          12,
          21,
          90,
          232,
          32,
          267,
          309,
          164,
          120,
          82,
          203,
          368,
          329,
          228,
          308,
          145,
          281,
          94,
          67,
          20,
          139,
          50,
          125,
          269,
          206,
          39,
          133,
          190,
          261,
          334,
          163,
          272,
          306,
          33,
          243,
          303,
          337,
          361,
          52,
          70,
          188,
          115,
          259,
          123,
          49,
          27
        ],
        "selection_train_trials": [
          237,
          93,
          326,
          172,
          223,
          295,
          8,
          105,
          335,
          26,
          158,
          154,
          36,
          87,
          221,
          274,
          6,
          240,
          91,
          301,
          204,
          332,
          114,
          150,
          0,
          331,
          135,
          181,
          235,
          34,
          234,
          315,
          202,
          260,
          179,
          342,
          5,
          151,
          200,
          219,
          247,
          107,
          192,
          55,
          217,
          162,
          343,
          96,
          327,
          3,
          131,
          345,
          372,
          132,
          357,
          249,
          300,
          109,
          173,
          298,
          310,
          160,
          147,
          182,
          84,
          193,
          286,
          118,
          263,
          353,
          313,
          102,
          65,
          360,
          44,
          349,
          74,
          347,
          350,
          352,
          176,
          31,
          323,
          100,
          236,
          126,
          13,
          283,
          374,
          61,
          121,
          358,
          215,
          371,
          321,
          354,
          99,
          25,
          53,
          30,
          37,
          47,
          336,
          255,
          45,
          144,
          191,
          83,
          48,
          319,
          344,
          134,
          68,
          75,
          168,
          60,
          29,
          229,
          112,
          138,
          348,
          59,
          231,
          239,
          356,
          338,
          251,
          81,
          270,
          320,
          209,
          264,
          289,
          317,
          28,
          170,
          330,
          166,
          56,
          35,
          314,
          15,
          318,
          373,
          103,
          253,
          186,
          225,
          297,
          285,
          117,
          324,
          62,
          89,
          129,
          284,
          241,
          248,
          214,
          54,
          110,
          78,
          180,
          257,
          198,
          42,
          265
        ],
        "selection_validation_trials": [
          294,
          238,
          71,
          41,
          305,
          339,
          108,
          97,
          227,
          271,
          104,
          86,
          22,
          205,
          328,
          72,
          316,
          159,
          95,
          276,
          312,
          155,
          141,
          275,
          292,
          302,
          51,
          165,
          77,
          366,
          288,
          346,
          122,
          137,
          226,
          233,
          88,
          174,
          2,
          11,
          40,
          119
        ],
        "context_alpha": 0.1,
        "residualizer_alpha": 100.0
      },
      {
        "fold": 1,
        "nuisance_train_trials": [
          193,
          150,
          217,
          138,
          192,
          71,
          180,
          142,
          297,
          223,
          248,
          198,
          260,
          288,
          335,
          14,
          15,
          46,
          53,
          339,
          289,
          187,
          44,
          104,
          364,
          322,
          219,
          29,
          5,
          296,
          229,
          12,
          21,
          90,
          232,
          174,
          173,
          373,
          32,
          331,
          99,
          267,
          309,
          265,
          247,
          205,
          81,
          164,
          354,
          342,
          120,
          91,
          54,
          165,
          141,
          82,
          271,
          240,
          203,
          35,
          323,
          346,
          237,
          368,
          97,
          3,
          132,
          172,
          129,
          162,
          324,
          329,
          40,
          62,
          228,
          170,
          328,
          160,
          308,
          318,
          145,
          305,
          37,
          221,
          68,
          371,
          135,
          60,
          87,
          298,
          286,
          154,
          281,
          55,
          126,
          94,
          274,
          67,
          20,
          48,
          118,
          186,
          327,
          26,
          348,
          139,
          336,
          121,
          88,
          202,
          294,
          50,
          42,
          45,
          25,
          125,
          238,
          108,
          226,
          61,
          86,
          269,
          347,
          231,
          301,
          206,
          47,
          6,
          215,
          310,
          283,
          264,
          249,
          251,
          257,
          39,
          133,
          263,
          13,
          190,
          343,
          59,
          321,
          144,
          284,
          319,
          28,
          2,
          234,
          276,
          84,
          349,
          103,
          255,
          155,
          261,
          344,
          107,
          332,
          334,
          275,
          110,
          41,
          163,
          168,
          272,
          312,
          338,
          306,
          114,
          33,
          317,
          236,
          345,
          243,
          117,
          112,
          366,
          303,
          357,
          337,
          65,
          11,
          361,
          52,
          119,
          70,
          109,
          34,
          188,
          176,
          209,
          204,
          239,
          360,
          151,
          292,
          115,
          259,
          158,
          356,
          30,
          123,
          89,
          326,
          49,
          191,
          27,
          31
        ],
        "nuisance_validation_trials": [
          122,
          8,
          330,
          374,
          93,
          314,
          77,
          285,
          227,
          200,
          295,
          241,
          105,
          270,
          179,
          350,
          166,
          302,
          320,
          313,
          95,
          181,
          22,
          352,
          96,
          316,
          225,
          159,
          315,
          253,
          75,
          353,
          51,
          235,
          74,
          83,
          36,
          300,
          102,
          78,
          233,
          358,
          100,
          0,
          72,
          137,
          372,
          134,
          214,
          147,
          182,
          131,
          56
        ],
        "selection_train_trials": [
          198,
          342,
          60,
          301,
          71,
          90,
          292,
          202,
          112,
          87,
          151,
          119,
          82,
          248,
          12,
          346,
          310,
          21,
          52,
          323,
          35,
          232,
          104,
          324,
          249,
          11,
          332,
          321,
          329,
          191,
          263,
          364,
          336,
          173,
          117,
          123,
          328,
          107,
          34,
          180,
          264,
          265,
          239,
          368,
          163,
          331,
          120,
          298,
          25,
          97,
          172,
          42,
          335,
          305,
          251,
          240,
          109,
          162,
          125,
          145,
          144,
          28,
          126,
          67,
          205,
          255,
          294,
          37,
          29,
          81,
          236,
          91,
          50,
          192,
          276,
          2,
          306,
          160,
          274,
          288,
          27,
          344,
          132,
          26,
          68,
          260,
          373,
          247,
          319,
          186,
          133,
          88,
          356,
          289,
          46,
          20,
          14,
          32,
          176,
          30,
          206,
          343,
          203,
          337,
          70,
          334,
          33,
          267,
          204,
          226,
          154,
          215,
          141,
          110,
          354,
          348,
          231,
          243,
          55,
          114,
          84,
          338,
          223,
          217,
          269,
          371,
          366,
          164,
          103,
          31,
          62,
          129,
          326,
          65,
          275,
          234,
          44,
          86,
          115,
          165,
          308,
          135,
          272,
          257,
          5,
          168,
          357,
          193,
          360,
          190,
          174,
          303,
          49,
          3,
          281,
          349,
          142,
          229,
          41,
          361,
          139,
          121,
          259,
          118,
          238,
          318,
          286
        ],
        "selection_validation_trials": [
          13,
          209,
          39,
          59,
          61,
          138,
          45,
          309,
          219,
          94,
          297,
          40,
          284,
          54,
          347,
          15,
          345,
          188,
          48,
          261,
          99,
          339,
          53,
          228,
          170,
          47,
          150,
          283,
          187,
          158,
          6,
          312,
          271,
          317,
          327,
          108,
          89,
          322,
          155,
          221,
          237,
          296
        ],
        "context_alpha": 0.1,
        "residualizer_alpha": 1000.0
      },
      {
        "fold": 2,
        "nuisance_train_trials": [
          193,
          217,
          138,
          192,
          71,
          180,
          122,
          142,
          297,
          8,
          330,
          248,
          374,
          260,
          335,
          14,
          15,
          46,
          339,
          187,
          93,
          44,
          364,
          314,
          322,
          219,
          5,
          77,
          285,
          227,
          296,
          229,
          12,
          21,
          90,
          232,
          200,
          295,
          174,
          241,
          373,
          32,
          331,
          99,
          105,
          267,
          309,
          265,
          247,
          205,
          270,
          164,
          354,
          342,
          179,
          350,
          120,
          91,
          54,
          165,
          82,
          271,
          240,
          166,
          203,
          302,
          320,
          313,
          368,
          3,
          95,
          172,
          129,
          162,
          324,
          329,
          40,
          62,
          228,
          170,
          328,
          160,
          308,
          181,
          318,
          145,
          22,
          305,
          352,
          37,
          221,
          96,
          68,
          316,
          135,
          60,
          298,
          286,
          154,
          225,
          159,
          281,
          55,
          315,
          126,
          94,
          67,
          253,
          20,
          75,
          353,
          118,
          327,
          26,
          348,
          139,
          336,
          121,
          51,
          202,
          294,
          50,
          45,
          25,
          125,
          235,
          238,
          226,
          61,
          269,
          347,
          231,
          301,
          74,
          206,
          6,
          83,
          215,
          36,
          283,
          249,
          251,
          257,
          39,
          133,
          13,
          190,
          343,
          59,
          300,
          102,
          2,
          276,
          84,
          349,
          78,
          233,
          255,
          358,
          100,
          261,
          344,
          334,
          275,
          0,
          110,
          163,
          168,
          272,
          312,
          338,
          306,
          114,
          33,
          317,
          236,
          345,
          243,
          112,
          366,
          303,
          357,
          72,
          137,
          337,
          11,
          361,
          52,
          119,
          70,
          188,
          372,
          134,
          176,
          214,
          204,
          147,
          182,
          151,
          131,
          292,
          115,
          259,
          56,
          356,
          30,
          123,
          89,
          49,
          27
        ],
        "nuisance_validation_trials": [
          150,
          223,
          198,
          288,
          53,
          289,
          104,
          29,
          173,
          81,
          141,
          35,
          323,
          346,
          237,
          97,
          132,
          371,
          87,
          274,
          48,
          186,
          88,
          42,
          108,
          86,
          47,
          310,
          264,
          263,
          321,
          144,
          284,
          319,
          28,
          234,
          103,
          155,
          107,
          332,
          41,
          117,
          65,
          109,
          34,
          209,
          239,
          360,
          158,
          326,
          191,
          31
        ],
        "selection_train_trials": [
          200,
          364,
          236,
          219,
          361,
          214,
          163,
          294,
          324,
          331,
          235,
          142,
          272,
          366,
          110,
          36,
          329,
          30,
          328,
          316,
          322,
          145,
          8,
          306,
          123,
          62,
          227,
          105,
          345,
          126,
          122,
          349,
          249,
          99,
          6,
          2,
          247,
          133,
          52,
          347,
          215,
          193,
          46,
          315,
          154,
          138,
          314,
          225,
          344,
          335,
          44,
          204,
          308,
          22,
          368,
          125,
          78,
          240,
          84,
          11,
          248,
          91,
          305,
          120,
          338,
          231,
          181,
          318,
          176,
          39,
          205,
          241,
          13,
          269,
          77,
          267,
          187,
          348,
          327,
          302,
          357,
          292,
          159,
          3,
          137,
          60,
          300,
          135,
          89,
          56,
          70,
          40,
          83,
          45,
          285,
          276,
          54,
          182,
          354,
          37,
          168,
          55,
          172,
          119,
          221,
          20,
          170,
          59,
          312,
          353,
          352,
          342,
          21,
          26,
          114,
          5,
          243,
          90,
          336,
          301,
          32,
          71,
          74,
          337,
          94,
          343,
          358,
          102,
          95,
          27,
          164,
          356,
          160,
          297,
          50,
          339,
          0,
          190,
          238,
          229,
          180,
          75,
          206,
          255,
          121,
          33,
          374,
          166,
          372,
          139,
          259,
          68,
          334,
          226,
          228,
          260,
          203,
          112,
          261,
          233,
          82,
          51,
          93,
          61,
          165,
          330,
          67,
          162
        ],
        "selection_validation_trials": [
          286,
          309,
          188,
          232,
          298,
          217,
          72,
          15,
          251,
          49,
          129,
          174,
          118,
          257,
          270,
          295,
          373,
          115,
          131,
          265,
          147,
          281,
          202,
          96,
          253,
          12,
          320,
          151,
          350,
          275,
          271,
          14,
          25,
          179,
          283,
          192,
          100,
          317,
          296,
          303,
          313,
          134
        ],
        "context_alpha": 0.1,
        "residualizer_alpha": 1000.0
      },
      {
        "fold": 3,
        "nuisance_train_trials": [
          193,
          150,
          217,
          138,
          180,
          122,
          142,
          297,
          8,
          330,
          223,
          248,
          374,
          198,
          260,
          288,
          335,
          14,
          46,
          53,
          339,
          289,
          187,
          93,
          44,
          104,
          364,
          314,
          322,
          29,
          77,
          285,
          227,
          296,
          229,
          12,
          21,
          90,
          232,
          200,
          295,
          241,
          173,
          373,
          32,
          331,
          99,
          105,
          267,
          309,
          265,
          247,
          270,
          81,
          164,
          354,
          342,
          179,
          350,
          120,
          54,
          141,
          82,
          166,
          203,
          302,
          35,
          323,
          320,
          346,
          313,
          237,
          368,
          97,
          3,
          95,
          132,
          129,
          324,
          329,
          228,
          170,
          328,
          160,
          308,
          181,
          145,
          22,
          305,
          352,
          37,
          221,
          96,
          68,
          371,
          316,
          87,
          298,
          286,
          154,
          225,
          159,
          281,
          55,
          315,
          126,
          94,
          274,
          67,
          253,
          20,
          75,
          48,
          353,
          186,
          327,
          26,
          348,
          139,
          51,
          88,
          202,
          50,
          42,
          25,
          125,
          235,
          108,
          226,
          86,
          269,
          74,
          206,
          47,
          83,
          36,
          310,
          283,
          264,
          251,
          39,
          133,
          263,
          190,
          343,
          321,
          300,
          144,
          284,
          102,
          319,
          28,
          2,
          234,
          103,
          78,
          233,
          358,
          155,
          100,
          261,
          107,
          332,
          334,
          275,
          0,
          110,
          41,
          163,
          272,
          306,
          33,
          317,
          236,
          243,
          117,
          112,
          366,
          303,
          72,
          137,
          337,
          65,
          361,
          52,
          70,
          109,
          34,
          188,
          372,
          134,
          209,
          214,
          239,
          147,
          360,
          182,
          131,
          292,
          115,
          259,
          56,
          158,
          30,
          123,
          326,
          49,
          191,
          27,
          31
        ],
        "nuisance_validation_trials": [
          192,
          71,
          15,
          219,
          5,
          174,
          205,
          91,
          165,
          271,
          240,
          172,
          162,
          40,
          62,
          318,
          135,
          60,
          118,
          336,
          121,
          294,
          45,
          238,
          61,
          347,
          231,
          301,
          6,
          215,
          249,
          257,
          13,
          59,
          276,
          84,
          349,
          255,
          344,
          168,
          312,
          338,
          114,
          345,
          357,
          11,
          119,
          176,
          204,
          151,
          356,
          89
        ],
        "selection_train_trials": [
          102,
          3,
          263,
          125,
          47,
          21,
          82,
          37,
          332,
          335,
          296,
          103,
          120,
          193,
          346,
          288,
          100,
          225,
          39,
          132,
          141,
          323,
          110,
          68,
          329,
          289,
          173,
          350,
          206,
          221,
          305,
          49,
          368,
          25,
          331,
          372,
          147,
          272,
          188,
          354,
          109,
          198,
          371,
          298,
          67,
          313,
          223,
          302,
          90,
          251,
          142,
          48,
          265,
          131,
          36,
          86,
          26,
          97,
          253,
          281,
          321,
          319,
          134,
          52,
          74,
          96,
          284,
          203,
          316,
          137,
          180,
          343,
          150,
          328,
          314,
          260,
          270,
          295,
          83,
          78,
          54,
          166,
          233,
          8,
          366,
          259,
          361,
          56,
          33,
          227,
          226,
          154,
          122,
          179,
          364,
          236,
          181,
          306,
          104,
          315,
          28,
          75,
          50,
          187,
          320,
          339,
          95,
          191,
          309,
          269,
          117,
          324,
          2,
          352,
          234,
          163,
          112,
          248,
          334,
          235,
          133,
          348,
          29,
          200,
          239,
          275,
          51,
          0,
          186,
          81,
          94,
          160,
          292,
          144,
          145,
          261,
          182,
          374,
          327,
          32,
          342,
          202,
          123,
          72,
          214,
          35,
          229,
          170,
          241,
          308,
          337,
          99,
          264,
          46,
          267,
          42,
          55,
          283,
          243,
          237,
          30,
          209,
          303,
          360,
          34,
          88,
          139,
          164
        ],
        "selection_validation_trials": [
          358,
          373,
          228,
          159,
          158,
          138,
          217,
          70,
          310,
          44,
          20,
          105,
          285,
          22,
          247,
          77,
          41,
          93,
          297,
          129,
          286,
          87,
          300,
          330,
          322,
          126,
          155,
          353,
          14,
          115,
          107,
          190,
          65,
          274,
          27,
          317,
          232,
          326,
          31,
          53,
          108,
          12
        ],
        "context_alpha": 0.1,
        "residualizer_alpha": 100.0
      },
      {
        "fold": 4,
        "nuisance_train_trials": [
          150,
          192,
          71,
          122,
          142,
          8,
          330,
          223,
          374,
          198,
          288,
          14,
          15,
          46,
          53,
          289,
          187,
          93,
          104,
          364,
          314,
          322,
          219,
          29,
          5,
          77,
          285,
          227,
          296,
          12,
          21,
          90,
          232,
          200,
          295,
          174,
          241,
          173,
          32,
          105,
          267,
          309,
          205,
          270,
          81,
          164,
          179,
          350,
          120,
          91,
          165,
          141,
          82,
          271,
          240,
          166,
          203,
          302,
          35,
          323,
          320,
          346,
          313,
          237,
          368,
          97,
          95,
          132,
          172,
          162,
          329,
          40,
          62,
          228,
          308,
          181,
          318,
          145,
          22,
          352,
          96,
          371,
          316,
          135,
          60,
          87,
          225,
          159,
          281,
          315,
          94,
          274,
          67,
          253,
          20,
          75,
          48,
          353,
          118,
          186,
          139,
          336,
          121,
          51,
          88,
          294,
          50,
          42,
          45,
          125,
          235,
          238,
          108,
          61,
          86,
          269,
          347,
          231,
          301,
          74,
          206,
          47,
          6,
          83,
          215,
          36,
          310,
          264,
          249,
          257,
          39,
          133,
          263,
          13,
          190,
          59,
          321,
          300,
          144,
          284,
          102,
          319,
          28,
          234,
          276,
          84,
          349,
          103,
          78,
          233,
          255,
          358,
          155,
          100,
          261,
          344,
          107,
          332,
          334,
          0,
          41,
          163,
          168,
          272,
          312,
          338,
          306,
          114,
          33,
          345,
          243,
          117,
          303,
          357,
          72,
          137,
          337,
          65,
          11,
          361,
          52,
          119,
          70,
          109,
          34,
          188,
          372,
          134,
          176,
          209,
          214,
          204,
          239,
          147,
          360,
          182,
          151,
          131,
          115,
          259,
          56,
          158,
          356,
          123,
          89,
          326,
          49,
          191,
          27,
          31
        ],
        "nuisance_validation_trials": [
          193,
          217,
          138,
          180,
          297,
          248,
          260,
          335,
          339,
          44,
          229,
          373,
          331,
          99,
          265,
          247,
          354,
          342,
          54,
          3,
          129,
          324,
          170,
          328,
          160,
          305,
          37,
          221,
          68,
          298,
          286,
          154,
          55,
          126,
          327,
          26,
          348,
          202,
          25,
          226,
          283,
          251,
          343,
          2,
          275,
          110,
          317,
          236,
          112,
          366,
          292,
          30
        ],
        "selection_train_trials": [
          168,
          294,
          39,
          135,
          118,
          52,
          300,
          334,
          97,
          59,
          358,
          121,
          13,
          145,
          368,
          94,
          320,
          174,
          263,
          5,
          115,
          33,
          104,
          103,
          267,
          318,
          205,
          253,
          249,
          137,
          131,
          350,
          239,
          86,
          91,
          232,
          312,
          78,
          56,
          338,
          50,
          162,
          261,
          346,
          223,
          264,
          243,
          132,
          20,
          139,
          191,
          100,
          319,
          200,
          12,
          163,
          214,
          259,
          272,
          285,
          323,
          105,
          284,
          270,
          114,
          28,
          34,
          344,
          187,
          107,
          45,
          257,
          364,
          29,
          228,
          231,
          120,
          301,
          204,
          295,
          296,
          6,
          198,
          349,
          123,
          269,
          309,
          372,
          234,
          21,
          182,
          345,
          315,
          374,
          117,
          81,
          337,
          303,
          95,
          215,
          360,
          49,
          308,
          133,
          274,
          190,
          241,
          14,
          125,
          61,
          357,
          75,
          203,
          122,
          65,
          306,
          164,
          71,
          31,
          329,
          47,
          144,
          172,
          237,
          48,
          83,
          173,
          238,
          41,
          209,
          27,
          87,
          316,
          22,
          42,
          46,
          352,
          32,
          276,
          84,
          321,
          361,
          35,
          67,
          330,
          233,
          176,
          40,
          181,
          151,
          51,
          102,
          310,
          150,
          192,
          141,
          235,
          88,
          288,
          90,
          147,
          225,
          15,
          142,
          96,
          70,
          108,
          158
        ],
        "selection_validation_trials": [
          314,
          240,
          179,
          271,
          326,
          302,
          186,
          313,
          289,
          188,
          11,
          134,
          219,
          227,
          77,
          8,
          336,
          281,
          60,
          36,
          53,
          322,
          0,
          93,
          74,
          353,
          82,
          72,
          155,
          119,
          159,
          166,
          332,
          255,
          347,
          371,
          109,
          62,
          89,
          165,
          356,
          206
        ],
        "context_alpha": 0.1,
        "residualizer_alpha": 100.0
      }
    ]
  },
  "residual_selection_audit": [
    {
      "selection_mode": "pipeline_nested",
      "selection_seed": 20261027,
      "selected_alpha": 10000.0,
      "scores": {
        "0.1": [
          -0.2611459319901665,
          -0.167297549656391,
          -0.12457255986500256
        ],
        "1.0": [
          -0.2608407674540404,
          -0.16710093246488686,
          -0.12434356942937312
        ],
        "10.0": [
          -0.2578651034096539,
          -0.16517743442037172,
          -0.12215813338603299
        ],
        "100.0": [
          -0.2327446317208134,
          -0.14880919209292268,
          -0.10559593598324139
        ],
        "1000.0": [
          -0.11162380866488107,
          -0.07024112992608508,
          -0.03705003834670366
        ],
        "10000.0": [
          0.007319553903126093,
          0.01044993272063209,
          0.017553714922307756
        ],
        "100000.0": [
          0.0058400432475449625,
          0.006878875064685866,
          0.006903546602548166
        ]
      },
      "folds": [
        {
          "fold": 0,
          "training_trials": [
            193,
            150,
            217,
            138,
            71,
            180,
            142,
            330,
            248,
            374,
            260,
            288,
            14,
            15,
            53,
            289,
            187,
            93,
            364,
            322,
            5,
            285,
            296,
            229,
            12,
            21,
            90,
            200,
            295,
            174,
            241,
            32,
            99,
            105,
            267,
            309,
            247,
            270,
            164,
            354,
            342,
            179,
            350,
            120,
            91,
            165,
            82,
            240,
            166,
            203,
            320,
            346,
            97,
            132,
            172,
            129,
            162,
            324,
            329,
            40,
            228,
            170,
            328,
            160,
            318,
            22,
            352,
            37,
            96,
            371,
            135,
            87,
            298,
            154,
            159,
            281,
            55,
            315,
            126,
            274,
            67,
            253,
            20,
            75,
            48,
            353,
            118,
            186,
            139,
            336,
            121,
            51,
            88,
            294,
            50,
            45,
            25,
            125,
            235,
            238,
            226,
            86,
            269,
            231,
            74,
            206,
            47,
            6,
            83,
            310,
            264,
            249,
            251,
            257,
            39,
            133,
            13,
            59,
            300,
            144,
            102,
            28,
            2,
            234,
            276,
            103,
            78,
            233,
            155,
            261,
            107,
            332,
            334,
            0,
            110,
            163,
            168,
            338,
            306,
            114,
            33,
            317,
            236,
            345,
            112,
            366,
            303,
            72,
            337,
            11,
            361,
            70,
            109,
            372,
            134,
            176,
            209,
            204,
            239,
            360,
            182,
            151,
            131,
            292,
            115,
            259,
            56,
            158,
            89,
            326,
            49,
            191,
            27,
            31
          ],
          "validation_trials": [
            192,
            122,
            297,
            8,
            223,
            198,
            335,
            46,
            339,
            44,
            104,
            314,
            219,
            29,
            77,
            227,
            232,
            173,
            373,
            331,
            265,
            205,
            81,
            54,
            141,
            271,
            302,
            35,
            323,
            313,
            237,
            368,
            3,
            95,
            62,
            308,
            181,
            145,
            305,
            221,
            68,
            316,
            60,
            286,
            225,
            94,
            327,
            26,
            348,
            202,
            42,
            108,
            61,
            347,
            301,
            215,
            36,
            283,
            263,
            190,
            343,
            321,
            284,
            319,
            84,
            349,
            255,
            358,
            100,
            344,
            275,
            41,
            272,
            312,
            243,
            117,
            357,
            137,
            65,
            52,
            119,
            34,
            188,
            214,
            147,
            356,
            30,
            123
          ],
          "nuisance_crossfit_seed": 20262027,
          "final_nuisance_selection_seed": 20262077,
          "final_nuisance_selection_train": [
            70,
            107,
            172,
            372,
            322,
            168,
            154,
            300,
            180,
            125,
            50,
            21,
            206,
            131,
            261,
            47,
            281,
            353,
            247,
            2,
            264,
            138,
            56,
            298,
            13,
            345,
            239,
            329,
            49,
            361,
            330,
            371,
            86,
            91,
            144,
            228,
            74,
            324,
            303,
            170,
            142,
            37,
            158,
            5,
            115,
            159,
            209,
            165,
            338,
            151,
            191,
            235,
            352,
            288,
            12,
            53,
            270,
            87,
            6,
            336,
            251,
            226,
            114,
            241,
            102,
            82,
            96,
            238,
            295,
            318,
            309,
            15,
            257,
            320,
            179,
            135,
            163,
            40,
            164,
            160,
            120,
            346,
            176,
            93,
            39,
            326,
            174,
            105,
            126,
            32,
            90,
            78,
            289,
            328,
            25,
            203,
            71,
            186,
            374,
            285,
            112,
            187,
            236,
            33,
            231,
            134,
            233,
            229,
            45,
            267,
            342,
            55,
            294,
            269,
            22,
            48,
            150,
            11,
            129,
            334,
            103,
            200,
            139,
            182,
            259,
            27,
            296,
            204,
            310,
            315,
            89,
            193,
            88,
            75,
            72,
            99,
            59,
            306,
            67
          ],
          "final_nuisance_selection_validation": [
            253,
            28,
            360,
            354,
            248,
            51,
            240,
            274,
            97,
            337,
            332,
            20,
            121,
            31,
            217,
            118,
            366,
            0,
            249,
            133,
            292,
            83,
            14,
            109,
            155,
            166,
            364,
            110,
            276,
            162,
            234,
            350,
            317,
            132,
            260
          ],
          "context_alpha": 0.1,
          "residualizer_alpha": 100.0,
          "nuisance_scopes": [
            {
              "fold": 0,
              "nuisance_train_trials": [
                150,
                138,
                71,
                180,
                142,
                330,
                374,
                260,
                288,
                14,
                15,
                187,
                93,
                364,
                322,
                285,
                12,
                90,
                200,
                295,
                174,
                105,
                267,
                309,
                164,
                342,
                350,
                120,
                91,
                165,
                82,
                240,
                166,
                203,
                320,
                346,
                97,
                132,
                172,
                162,
                324,
                329,
                40,
                170,
                328,
                160,
                318,
                22,
                352,
                37,
                96,
                371,
                87,
                298,
                154,
                159,
                281,
                55,
                315,
                126,
                274,
                67,
                75,
                353,
                118,
                186,
                139,
                336,
                121,
                51,
                88,
                294,
                50,
                45,
                25,
                235,
                238,
                226,
                86,
                269,
                231,
                74,
                206,
                47,
                6,
                83,
                310,
                264,
                249,
                251,
                257,
                133,
                13,
                59,
                102,
                28,
                2,
                234,
                276,
                103,
                78,
                233,
                155,
                261,
                107,
                332,
                334,
                0,
                163,
                168,
                338,
                306,
                114,
                236,
                112,
                366,
                72,
                337,
                11,
                361,
                109,
                372,
                134,
                176,
                209,
                204,
                360,
                182,
                151,
                292,
                115,
                259,
                56,
                158,
                89,
                326,
                49,
                27,
                31
              ],
              "nuisance_validation_trials": [
                193,
                217,
                248,
                53,
                289,
                5,
                296,
                229,
                21,
                241,
                32,
                99,
                247,
                270,
                354,
                179,
                129,
                228,
                135,
                253,
                20,
                48,
                125,
                39,
                300,
                144,
                110,
                33,
                317,
                345,
                303,
                70,
                239,
                131,
                191
              ],
              "selection_train_trials": [
                47,
                162,
                170,
                150,
                139,
                285,
                91,
                295,
                200,
                315,
                309,
                168,
                50,
                251,
                11,
                371,
                236,
                2,
                25,
                264,
                67,
                74,
                90,
                310,
                13,
                134,
                12,
                55,
                88,
                233,
                51,
                267,
                133,
                96,
                334,
                361,
                160,
                138,
                142,
                114,
                346,
                172,
                366,
                165,
                86,
                234,
                151,
                45,
                226,
                158,
                260,
                336,
                374,
                353,
                93,
                163,
                328,
                231,
                352,
                166,
                204,
                249,
                306,
                27,
                87,
                102,
                82,
                337,
                118,
                274,
                235,
                269,
                132,
                276,
                28,
                206,
                14,
                330,
                49,
                182,
                364,
                240,
                37,
                288,
                187,
                105,
                180,
                15,
                350,
                112,
                0,
                372,
                31,
                103,
                22,
                257,
                203,
                126,
                261,
                59,
                332,
                174,
                298,
                186,
                238,
                320,
                324,
                294,
                281,
                292,
                259
              ],
              "selection_validation_trials": [
                318,
                120,
                71,
                6,
                121,
                154,
                209,
                89,
                109,
                322,
                155,
                78,
                115,
                329,
                176,
                72,
                107,
                56,
                40,
                338,
                164,
                360,
                75,
                159,
                97,
                342,
                326,
                83
              ],
              "context_alpha": 0.1,
              "residualizer_alpha": 1000.0
            },
            {
              "fold": 1,
              "nuisance_train_trials": [
                193,
                217,
                138,
                71,
                142,
                330,
                248,
                374,
                260,
                15,
                53,
                289,
                187,
                364,
                322,
                5,
                285,
                296,
                229,
                12,
                21,
                90,
                200,
                295,
                241,
                32,
                99,
                267,
                309,
                247,
                270,
                164,
                354,
                342,
                179,
                350,
                120,
                91,
                165,
                82,
                240,
                166,
                203,
                320,
                132,
                172,
                129,
                40,
                228,
                160,
                318,
                22,
                352,
                96,
                371,
                135,
                87,
                154,
                159,
                281,
                55,
                315,
                126,
                274,
                67,
                253,
                20,
                75,
                48,
                353,
                118,
                139,
                336,
                121,
                88,
                50,
                45,
                25,
                125,
                235,
                226,
                86,
                269,
                231,
                206,
                6,
                83,
                310,
                264,
                249,
                251,
                257,
                39,
                133,
                300,
                144,
                102,
                2,
                234,
                276,
                103,
                233,
                155,
                261,
                107,
                332,
                110,
                163,
                168,
                306,
                114,
                33,
                317,
                345,
                112,
                366,
                303,
                72,
                337,
                11,
                70,
                372,
                134,
                176,
                209,
                204,
                239,
                360,
                182,
                151,
                131,
                292,
                115,
                56,
                89,
                49,
                191,
                27,
                31
              ],
              "nuisance_validation_trials": [
                150,
                180,
                288,
                14,
                93,
                174,
                105,
                346,
                97,
                162,
                324,
                329,
                170,
                328,
                37,
                298,
                186,
                51,
                294,
                238,
                74,
                47,
                13,
                59,
                28,
                78,
                334,
                0,
                338,
                236,
                361,
                109,
                259,
                158,
                326
              ],
              "selection_train_trials": [
                191,
                120,
                270,
                87,
                289,
                332,
                86,
                239,
                67,
                209,
                176,
                89,
                114,
                253,
                91,
                179,
                20,
                25,
                203,
                22,
                75,
                260,
                315,
                6,
                121,
                350,
                27,
                295,
                374,
                372,
                166,
                99,
                5,
                96,
                82,
                317,
                274,
                310,
                55,
                231,
                56,
                249,
                267,
                306,
                11,
                235,
                337,
                264,
                269,
                40,
                155,
                240,
                182,
                342,
                33,
                168,
                330,
                159,
                2,
                72,
                226,
                247,
                276,
                241,
                300,
                204,
                354,
                364,
                32,
                15,
                345,
                115,
                132,
                45,
                12,
                83,
                39,
                135,
                125,
                193,
                303,
                154,
                200,
                164,
                233,
                142,
                322,
                90,
                352,
                285,
                217,
                53,
                309,
                49,
                163,
                107,
                144,
                131,
                187,
                139,
                257,
                165,
                129,
                318,
                151,
                118,
                134,
                172,
                234,
                353,
                371
              ],
              "selection_validation_trials": [
                360,
                292,
                71,
                160,
                112,
                88,
                138,
                261,
                102,
                70,
                21,
                31,
                48,
                50,
                281,
                133,
                229,
                110,
                320,
                228,
                248,
                366,
                296,
                336,
                126,
                206,
                103,
                251
              ],
              "context_alpha": 0.1,
              "residualizer_alpha": 100.0
            },
            {
              "fold": 2,
              "nuisance_train_trials": [
                193,
                150,
                217,
                138,
                180,
                142,
                330,
                248,
                374,
                260,
                288,
                14,
                53,
                289,
                93,
                5,
                285,
                296,
                229,
                21,
                90,
                200,
                174,
                241,
                32,
                99,
                105,
                309,
                247,
                270,
                164,
                354,
                342,
                179,
                350,
                120,
                165,
                240,
                166,
                203,
                320,
                346,
                97,
                132,
                172,
                129,
                162,
                324,
                329,
                40,
                228,
                170,
                328,
                160,
                352,
                37,
                96,
                371,
                135,
                87,
                298,
                154,
                159,
                55,
                126,
                274,
                67,
                253,
                20,
                48,
                353,
                186,
                139,
                336,
                51,
                294,
                50,
                45,
                25,
                125,
                238,
                86,
                269,
                74,
                47,
                6,
                264,
                249,
                257,
                39,
                133,
                13,
                59,
                300,
                144,
                102,
                28,
                234,
                276,
                103,
                78,
                155,
                261,
                107,
                332,
                334,
                0,
                110,
                163,
                338,
                306,
                114,
                33,
                317,
                236,
                345,
                112,
                303,
                72,
                11,
                361,
                70,
                109,
                372,
                134,
                176,
                209,
                204,
                239,
                182,
                131,
                115,
                259,
                56,
                158,
                326,
                49,
                191,
                27
              ],
              "nuisance_validation_trials": [
                71,
                15,
                187,
                364,
                322,
                12,
                295,
                267,
                91,
                82,
                318,
                22,
                281,
                315,
                75,
                118,
                121,
                88,
                235,
                226,
                231,
                206,
                83,
                310,
                251,
                2,
                233,
                168,
                366,
                337,
                360,
                151,
                292,
                89,
                31
              ],
              "selection_train_trials": [
                49,
                361,
                374,
                99,
                125,
                105,
                70,
                257,
                264,
                309,
                172,
                350,
                134,
                142,
                288,
                40,
                78,
                160,
                332,
                261,
                326,
                97,
                144,
                217,
                345,
                203,
                193,
                155,
                112,
                234,
                132,
                163,
                336,
                28,
                120,
                53,
                372,
                86,
                45,
                371,
                176,
                166,
                303,
                59,
                33,
                324,
                270,
                133,
                103,
                259,
                285,
                139,
                162,
                32,
                353,
                298,
                191,
                274,
                229,
                346,
                334,
                289,
                56,
                126,
                102,
                27,
                320,
                182,
                328,
                131,
                170,
                269,
                25,
                239,
                39,
                72,
                236,
                67,
                114,
                204,
                300,
                276,
                253,
                90,
                150,
                159,
                110,
                209,
                240,
                115,
                107,
                330,
                164,
                154,
                317,
                48,
                352,
                158,
                37,
                6,
                50,
                296,
                228,
                174,
                138,
                179,
                109,
                96,
                260,
                294,
                135
              ],
              "selection_validation_trials": [
                241,
                14,
                329,
                180,
                55,
                5,
                13,
                247,
                165,
                248,
                238,
                186,
                93,
                306,
                338,
                249,
                11,
                51,
                0,
                74,
                21,
                129,
                20,
                342,
                47,
                200,
                87,
                354
              ],
              "context_alpha": 0.1,
              "residualizer_alpha": 1000.0
            },
            {
              "fold": 3,
              "nuisance_train_trials": [
                193,
                150,
                217,
                71,
                180,
                248,
                288,
                14,
                15,
                53,
                289,
                187,
                93,
                364,
                322,
                5,
                285,
                296,
                229,
                12,
                21,
                200,
                295,
                174,
                241,
                32,
                99,
                105,
                267,
                309,
                247,
                270,
                164,
                354,
                342,
                179,
                350,
                91,
                165,
                82,
                166,
                346,
                97,
                172,
                129,
                162,
                324,
                329,
                228,
                170,
                328,
                318,
                22,
                352,
                37,
                96,
                371,
                135,
                87,
                298,
                159,
                281,
                55,
                315,
                67,
                253,
                20,
                75,
                48,
                118,
                186,
                121,
                51,
                88,
                294,
                50,
                25,
                125,
                235,
                238,
                226,
                231,
                74,
                206,
                47,
                6,
                83,
                310,
                264,
                249,
                251,
                39,
                13,
                59,
                300,
                144,
                102,
                28,
                2,
                103,
                78,
                233,
                155,
                261,
                107,
                332,
                334,
                0,
                110,
                163,
                168,
                338,
                306,
                33,
                317,
                236,
                345,
                366,
                303,
                337,
                361,
                70,
                109,
                372,
                134,
                204,
                239,
                360,
                151,
                131,
                292,
                259,
                56,
                158,
                89,
                326,
                49,
                191,
                31
              ],
              "nuisance_validation_trials": [
                138,
                142,
                330,
                374,
                260,
                90,
                120,
                240,
                203,
                320,
                132,
                40,
                160,
                154,
                126,
                274,
                353,
                139,
                336,
                45,
                86,
                269,
                257,
                133,
                234,
                276,
                114,
                112,
                72,
                11,
                176,
                209,
                182,
                115,
                27
              ],
              "selection_train_trials": [
                71,
                294,
                20,
                50,
                288,
                204,
                318,
                317,
                32,
                56,
                236,
                121,
                337,
                165,
                229,
                233,
                306,
                248,
                329,
                239,
                360,
                253,
                164,
                134,
                22,
                350,
                12,
                2,
                67,
                13,
                33,
                75,
                170,
                251,
                166,
                118,
                159,
                186,
                352,
                364,
                21,
                231,
                296,
                217,
                39,
                249,
                174,
                55,
                326,
                334,
                285,
                110,
                107,
                99,
                292,
                180,
                25,
                89,
                235,
                172,
                82,
                83,
                109,
                298,
                332,
                226,
                78,
                300,
                264,
                28,
                238,
                191,
                289,
                247,
                267,
                6,
                310,
                59,
                74,
                51,
                324,
                193,
                187,
                87,
                371,
                342,
                53,
                315,
                346,
                309,
                206,
                48,
                102,
                151,
                129,
                14,
                125,
                200,
                372,
                93,
                49,
                0,
                361,
                144,
                168,
                228,
                70,
                37,
                354,
                131,
                281
              ],
              "selection_validation_trials": [
                366,
                91,
                162,
                322,
                88,
                158,
                155,
                47,
                5,
                303,
                103,
                261,
                105,
                15,
                270,
                150,
                163,
                31,
                345,
                338,
                295,
                179,
                259,
                135,
                328,
                241,
                96,
                97
              ],
              "context_alpha": 0.1,
              "residualizer_alpha": 1000.0
            },
            {
              "fold": 4,
              "nuisance_train_trials": [
                193,
                150,
                217,
                138,
                71,
                180,
                142,
                330,
                248,
                374,
                260,
                288,
                14,
                15,
                53,
                289,
                187,
                93,
                364,
                322,
                5,
                296,
                229,
                12,
                21,
                90,
                295,
                174,
                241,
                32,
                99,
                105,
                267,
                247,
                270,
                354,
                179,
                120,
                91,
                82,
                240,
                203,
                320,
                346,
                97,
                132,
                129,
                162,
                324,
                329,
                40,
                228,
                170,
                328,
                160,
                318,
                22,
                37,
                135,
                298,
                154,
                281,
                315,
                126,
                274,
                253,
                20,
                75,
                48,
                353,
                118,
                186,
                139,
                336,
                121,
                51,
                88,
                294,
                45,
                125,
                235,
                238,
                226,
                86,
                269,
                231,
                74,
                206,
                47,
                83,
                310,
                251,
                257,
                39,
                133,
                13,
                59,
                300,
                144,
                28,
                2,
                234,
                276,
                78,
                233,
                334,
                0,
                110,
                168,
                338,
                114,
                33,
                317,
                236,
                345,
                112,
                366,
                303,
                72,
                337,
                11,
                361,
                70,
                109,
                176,
                209,
                239,
                360,
                182,
                151,
                131,
                292,
                115,
                259,
                158,
                89,
                326,
                191,
                27,
                31
              ],
              "nuisance_validation_trials": [
                285,
                200,
                309,
                164,
                342,
                350,
                165,
                166,
                172,
                352,
                96,
                371,
                87,
                159,
                55,
                67,
                50,
                25,
                6,
                264,
                249,
                102,
                103,
                155,
                261,
                107,
                332,
                163,
                306,
                372,
                134,
                204,
                56,
                49
              ],
              "selection_train_trials": [
                179,
                78,
                233,
                317,
                93,
                22,
                241,
                45,
                37,
                366,
                115,
                139,
                186,
                132,
                32,
                13,
                328,
                345,
                338,
                292,
                182,
                5,
                118,
                238,
                231,
                253,
                138,
                289,
                303,
                191,
                86,
                144,
                288,
                310,
                176,
                329,
                193,
                360,
                174,
                59,
                131,
                28,
                318,
                33,
                248,
                12,
                226,
                47,
                269,
                334,
                276,
                129,
                260,
                48,
                274,
                337,
                158,
                31,
                267,
                298,
                39,
                324,
                125,
                235,
                11,
                14,
                97,
                281,
                320,
                83,
                112,
                180,
                240,
                109,
                296,
                322,
                90,
                40,
                70,
                294,
                315,
                53,
                295,
                259,
                236,
                20,
                160,
                353,
                126,
                187,
                154,
                354,
                75,
                162,
                251,
                133,
                364,
                257,
                374,
                121,
                228,
                110,
                142,
                170,
                114,
                0,
                91,
                82,
                247,
                229,
                150,
                270
              ],
              "selection_validation_trials": [
                15,
                105,
                2,
                209,
                234,
                135,
                346,
                71,
                151,
                99,
                239,
                120,
                336,
                300,
                203,
                72,
                361,
                326,
                217,
                88,
                74,
                206,
                168,
                330,
                27,
                51,
                21,
                89
              ],
              "context_alpha": 0.1,
              "residualizer_alpha": 100.0
            }
          ],
          "train_x_sha256": "43cffcea1f3a44e0744d5136bceac0eb6f3314a967dfe2bd1731a719e2e799db",
          "train_y_sha256": "2c245b75971b895ffff4a505cb3498e5845439ec13d41cb6ad3339f6f49a6bb7",
          "train_context_prediction_sha256": "9458ea43b25051d1cc3599b469457b561d80aefbfabfda30fb1f86ad1fba7ab2",
          "train_neural_prediction_sha256": "8e39ea3af21159e949c2737d475245cae965417be5c320cd45b49f9293c63c1f",
          "condition_coverage_rule": "max(ceil(0.20*n), n_conditions) when stratifiable"
        },
        {
          "fold": 1,
          "training_trials": [
            193,
            217,
            192,
            122,
            297,
            8,
            330,
            223,
            374,
            198,
            335,
            14,
            46,
            339,
            289,
            44,
            104,
            314,
            219,
            29,
            5,
            77,
            227,
            296,
            232,
            200,
            295,
            241,
            173,
            373,
            331,
            99,
            267,
            265,
            205,
            270,
            81,
            354,
            342,
            120,
            54,
            141,
            271,
            302,
            35,
            323,
            346,
            313,
            237,
            368,
            3,
            95,
            129,
            329,
            40,
            62,
            228,
            170,
            160,
            308,
            181,
            318,
            145,
            305,
            221,
            68,
            371,
            316,
            60,
            87,
            286,
            225,
            159,
            281,
            55,
            315,
            94,
            274,
            67,
            20,
            75,
            353,
            186,
            327,
            26,
            348,
            336,
            51,
            88,
            202,
            50,
            42,
            125,
            108,
            226,
            61,
            347,
            231,
            301,
            74,
            47,
            83,
            215,
            36,
            310,
            283,
            264,
            251,
            39,
            263,
            190,
            343,
            59,
            321,
            300,
            284,
            102,
            319,
            28,
            2,
            276,
            84,
            349,
            103,
            255,
            358,
            155,
            100,
            344,
            107,
            275,
            0,
            110,
            41,
            272,
            312,
            338,
            306,
            114,
            33,
            317,
            345,
            243,
            117,
            112,
            366,
            303,
            357,
            137,
            337,
            65,
            52,
            119,
            34,
            188,
            134,
            176,
            214,
            204,
            239,
            147,
            360,
            182,
            151,
            131,
            292,
            115,
            158,
            356,
            30,
            123,
            89,
            326,
            49,
            27
          ],
          "validation_trials": [
            150,
            138,
            71,
            180,
            142,
            248,
            260,
            288,
            15,
            53,
            187,
            93,
            364,
            322,
            285,
            229,
            12,
            21,
            90,
            174,
            32,
            105,
            309,
            247,
            164,
            179,
            350,
            91,
            165,
            82,
            240,
            166,
            203,
            320,
            97,
            132,
            172,
            162,
            324,
            328,
            22,
            352,
            37,
            96,
            135,
            298,
            154,
            126,
            253,
            48,
            118,
            139,
            121,
            294,
            45,
            25,
            235,
            238,
            86,
            269,
            206,
            6,
            249,
            257,
            133,
            13,
            144,
            234,
            78,
            233,
            261,
            332,
            334,
            163,
            168,
            236,
            72,
            11,
            361,
            70,
            109,
            372,
            209,
            259,
            56,
            191,
            31
          ],
          "nuisance_crossfit_seed": 20262127,
          "final_nuisance_selection_seed": 20262177,
          "final_nuisance_selection_train": [
            265,
            107,
            145,
            110,
            30,
            47,
            176,
            310,
            83,
            95,
            368,
            77,
            354,
            251,
            40,
            27,
            61,
            74,
            295,
            0,
            115,
            84,
            41,
            347,
            312,
            338,
            181,
            226,
            305,
            344,
            316,
            159,
            358,
            20,
            87,
            356,
            8,
            62,
            281,
            274,
            219,
            221,
            346,
            339,
            315,
            270,
            198,
            308,
            46,
            35,
            263,
            214,
            292,
            88,
            239,
            186,
            55,
            151,
            36,
            29,
            134,
            366,
            319,
            349,
            67,
            318,
            68,
            228,
            264,
            301,
            284,
            283,
            42,
            28,
            51,
            182,
            297,
            205,
            317,
            173,
            99,
            348,
            374,
            122,
            204,
            357,
            129,
            123,
            94,
            190,
            170,
            227,
            137,
            373,
            50,
            131,
            271,
            296,
            117,
            231,
            313,
            81,
            33,
            102,
            330,
            302,
            321,
            3,
            331,
            223,
            217,
            192,
            289,
            243,
            120,
            337,
            267,
            125,
            44,
            202,
            327,
            360,
            2,
            65,
            158,
            52,
            343,
            14,
            114,
            300,
            255,
            237,
            342,
            314,
            232,
            303,
            241,
            276,
            119,
            104
          ],
          "final_nuisance_selection_validation": [
            193,
            215,
            103,
            345,
            353,
            54,
            286,
            225,
            188,
            272,
            323,
            60,
            100,
            160,
            89,
            275,
            34,
            112,
            75,
            336,
            49,
            141,
            306,
            371,
            26,
            329,
            155,
            326,
            108,
            147,
            59,
            5,
            200,
            39,
            335
          ],
          "context_alpha": 0.1,
          "residualizer_alpha": 100.0,
          "nuisance_scopes": [
            {
              "fold": 0,
              "nuisance_train_trials": [
                217,
                192,
                297,
                8,
                330,
                374,
                198,
                335,
                14,
                46,
                339,
                104,
                314,
                219,
                29,
                5,
                77,
                227,
                232,
                200,
                295,
                241,
                173,
                373,
                331,
                267,
                265,
                270,
                81,
                342,
                120,
                54,
                141,
                271,
                302,
                323,
                346,
                313,
                3,
                129,
                329,
                40,
                62,
                228,
                170,
                160,
                318,
                305,
                221,
                68,
                371,
                316,
                87,
                286,
                225,
                159,
                55,
                315,
                94,
                274,
                20,
                353,
                327,
                26,
                348,
                336,
                51,
                88,
                202,
                42,
                125,
                108,
                61,
                347,
                231,
                301,
                74,
                47,
                83,
                215,
                36,
                310,
                283,
                264,
                251,
                39,
                263,
                190,
                343,
                59,
                321,
                300,
                284,
                102,
                319,
                28,
                2,
                276,
                84,
                349,
                255,
                155,
                100,
                344,
                275,
                0,
                41,
                272,
                312,
                114,
                317,
                345,
                243,
                117,
                366,
                303,
                357,
                337,
                65,
                52,
                119,
                34,
                188,
                134,
                176,
                214,
                204,
                239,
                360,
                182,
                151,
                131,
                158,
                356,
                30,
                123,
                89,
                326,
                49,
                27
              ],
              "nuisance_validation_trials": [
                193,
                122,
                223,
                289,
                44,
                296,
                99,
                205,
                354,
                35,
                237,
                368,
                95,
                308,
                181,
                145,
                60,
                281,
                67,
                75,
                186,
                50,
                226,
                103,
                358,
                107,
                110,
                338,
                306,
                33,
                112,
                137,
                147,
                292,
                115
              ],
              "selection_train_trials": [
                100,
                326,
                305,
                303,
                243,
                336,
                61,
                316,
                62,
                374,
                74,
                2,
                190,
                28,
                123,
                192,
                173,
                345,
                227,
                215,
                331,
                39,
                313,
                46,
                283,
                41,
                339,
                371,
                330,
                343,
                42,
                349,
                228,
                232,
                14,
                312,
                59,
                182,
                297,
                158,
                160,
                344,
                301,
                360,
                20,
                353,
                276,
                65,
                348,
                337,
                323,
                271,
                29,
                176,
                265,
                68,
                275,
                120,
                314,
                225,
                315,
                342,
                26,
                300,
                55,
                198,
                346,
                5,
                117,
                270,
                102,
                114,
                272,
                335,
                318,
                27,
                255,
                34,
                0,
                217,
                3,
                310,
                84,
                286,
                81,
                159,
                329,
                188,
                94,
                77,
                200,
                274,
                8,
                295,
                356,
                202,
                89,
                88,
                263,
                30,
                231,
                267,
                347,
                51,
                302,
                119,
                36,
                219,
                151,
                52,
                204,
                131
              ],
              "selection_validation_trials": [
                49,
                251,
                357,
                366,
                319,
                317,
                141,
                170,
                83,
                214,
                284,
                54,
                239,
                104,
                87,
                241,
                108,
                264,
                47,
                221,
                327,
                321,
                40,
                373,
                155,
                129,
                134,
                125
              ],
              "context_alpha": 0.1,
              "residualizer_alpha": 1000.0
            },
            {
              "fold": 1,
              "nuisance_train_trials": [
                193,
                217,
                192,
                122,
                297,
                330,
                223,
                374,
                198,
                335,
                14,
                46,
                339,
                289,
                44,
                104,
                314,
                219,
                29,
                5,
                227,
                296,
                232,
                200,
                295,
                241,
                173,
                373,
                331,
                99,
                267,
                265,
                205,
                354,
                342,
                54,
                141,
                271,
                302,
                35,
                323,
                346,
                237,
                368,
                3,
                95,
                129,
                329,
                40,
                62,
                228,
                170,
                160,
                308,
                181,
                145,
                305,
                221,
                68,
                371,
                316,
                60,
                286,
                159,
                281,
                315,
                94,
                67,
                20,
                75,
                353,
                186,
                327,
                348,
                51,
                88,
                202,
                50,
                42,
                125,
                226,
                61,
                231,
                301,
                74,
                47,
                83,
                310,
                283,
                264,
                251,
                190,
                59,
                321,
                300,
                284,
                102,
                319,
                2,
                276,
                84,
                349,
                103,
                255,
                358,
                155,
                100,
                107,
                275,
                110,
                41,
                272,
                312,
                338,
                306,
                114,
                33,
                317,
                117,
                112,
                137,
                337,
                65,
                119,
                188,
                176,
                239,
                147,
                151,
                131,
                292,
                115,
                158,
                356,
                30,
                123,
                89,
                326,
                49,
                27
              ],
              "nuisance_validation_trials": [
                8,
                77,
                270,
                81,
                120,
                313,
                318,
                87,
                225,
                55,
                274,
                26,
                336,
                108,
                347,
                215,
                36,
                39,
                263,
                343,
                28,
                344,
                0,
                345,
                243,
                366,
                303,
                357,
                52,
                34,
                134,
                214,
                204,
                360,
                182
              ],
              "selection_train_trials": [
                60,
                68,
                29,
                20,
                301,
                221,
                306,
                330,
                308,
                312,
                181,
                14,
                342,
                289,
                114,
                283,
                272,
                239,
                192,
                95,
                40,
                176,
                47,
                321,
                193,
                223,
                227,
                219,
                327,
                331,
                323,
                117,
                188,
                44,
                123,
                147,
                122,
                145,
                335,
                100,
                74,
                59,
                232,
                158,
                267,
                315,
                84,
                354,
                110,
                295,
                104,
                88,
                356,
                348,
                30,
                173,
                217,
                94,
                102,
                112,
                319,
                358,
                281,
                202,
                226,
                337,
                317,
                107,
                115,
                326,
                284,
                75,
                329,
                371,
                305,
                265,
                46,
                316,
                241,
                5,
                65,
                141,
                119,
                160,
                353,
                264,
                200,
                42,
                49,
                349,
                255,
                271,
                310,
                54,
                228,
                297,
                83,
                125,
                99,
                61,
                198,
                231,
                41,
                2,
                186,
                314,
                129,
                159,
                296,
                339,
                131,
                338
              ],
              "selection_validation_trials": [
                302,
                190,
                373,
                50,
                3,
                251,
                368,
                103,
                292,
                300,
                374,
                205,
                27,
                275,
                89,
                346,
                170,
                33,
                155,
                137,
                35,
                67,
                276,
                237,
                286,
                51,
                151,
                62
              ],
              "context_alpha": 0.1,
              "residualizer_alpha": 100.0
            },
            {
              "fold": 2,
              "nuisance_train_trials": [
                193,
                217,
                122,
                297,
                8,
                223,
                374,
                198,
                46,
                339,
                289,
                44,
                314,
                219,
                77,
                227,
                296,
                200,
                295,
                241,
                173,
                331,
                99,
                265,
                205,
                270,
                81,
                354,
                342,
                120,
                54,
                141,
                302,
                35,
                323,
                313,
                237,
                368,
                95,
                129,
                329,
                228,
                160,
                308,
                181,
                318,
                145,
                305,
                371,
                316,
                60,
                87,
                286,
                225,
                281,
                55,
                315,
                94,
                274,
                67,
                75,
                353,
                186,
                26,
                336,
                50,
                42,
                125,
                108,
                226,
                61,
                347,
                231,
                301,
                74,
                47,
                83,
                215,
                36,
                310,
                283,
                39,
                263,
                190,
                343,
                59,
                321,
                300,
                284,
                102,
                28,
                2,
                276,
                84,
                103,
                255,
                358,
                100,
                344,
                107,
                0,
                110,
                272,
                312,
                338,
                306,
                114,
                33,
                317,
                345,
                243,
                117,
                112,
                366,
                303,
                357,
                137,
                337,
                65,
                52,
                119,
                34,
                188,
                134,
                176,
                214,
                204,
                239,
                147,
                360,
                182,
                131,
                292,
                115,
                356,
                30,
                123,
                326,
                49,
                27
              ],
              "nuisance_validation_trials": [
                192,
                330,
                335,
                14,
                104,
                29,
                5,
                232,
                373,
                267,
                271,
                346,
                3,
                40,
                62,
                170,
                221,
                68,
                159,
                20,
                327,
                348,
                51,
                88,
                202,
                264,
                251,
                319,
                349,
                155,
                275,
                41,
                151,
                158,
                89
              ],
              "selection_train_trials": [
                36,
                237,
                110,
                39,
                74,
                42,
                272,
                316,
                59,
                176,
                343,
                241,
                331,
                84,
                336,
                65,
                339,
                35,
                226,
                314,
                100,
                181,
                337,
                131,
                354,
                200,
                55,
                46,
                338,
                107,
                306,
                114,
                296,
                368,
                95,
                301,
                344,
                297,
                188,
                308,
                67,
                283,
                8,
                123,
                198,
                315,
                347,
                50,
                103,
                182,
                270,
                44,
                119,
                353,
                323,
                205,
                321,
                374,
                318,
                117,
                147,
                173,
                219,
                61,
                217,
                274,
                87,
                129,
                137,
                28,
                276,
                312,
                160,
                99,
                26,
                360,
                300,
                345,
                2,
                81,
                223,
                190,
                49,
                33,
                34,
                94,
                47,
                281,
                125,
                239,
                134,
                243,
                145,
                60,
                317,
                122,
                186,
                75,
                313,
                342,
                108,
                289,
                255,
                115,
                214,
                225,
                120,
                305,
                30,
                286,
                295,
                303
              ],
              "selection_validation_trials": [
                302,
                228,
                193,
                102,
                215,
                27,
                77,
                227,
                284,
                265,
                329,
                366,
                204,
                54,
                310,
                231,
                0,
                141,
                358,
                357,
                371,
                52,
                292,
                356,
                326,
                83,
                263,
                112
              ],
              "context_alpha": 0.1,
              "residualizer_alpha": 100.0
            },
            {
              "fold": 3,
              "nuisance_train_trials": [
                193,
                192,
                122,
                297,
                8,
                330,
                223,
                198,
                335,
                14,
                46,
                339,
                289,
                44,
                104,
                219,
                29,
                5,
                77,
                296,
                232,
                200,
                173,
                373,
                99,
                267,
                205,
                270,
                81,
                354,
                120,
                54,
                271,
                302,
                35,
                346,
                313,
                237,
                368,
                3,
                95,
                129,
                40,
                62,
                170,
                308,
                181,
                318,
                145,
                305,
                221,
                68,
                371,
                60,
                87,
                286,
                225,
                159,
                281,
                55,
                315,
                94,
                274,
                67,
                20,
                75,
                186,
                327,
                26,
                348,
                336,
                51,
                88,
                202,
                50,
                125,
                108,
                226,
                347,
                301,
                215,
                36,
                283,
                264,
                251,
                39,
                263,
                343,
                59,
                300,
                284,
                102,
                319,
                28,
                2,
                349,
                103,
                255,
                358,
                155,
                100,
                344,
                107,
                275,
                0,
                110,
                41,
                312,
                338,
                306,
                33,
                345,
                243,
                112,
                366,
                303,
                357,
                137,
                337,
                52,
                119,
                34,
                134,
                176,
                214,
                204,
                239,
                147,
                360,
                182,
                151,
                292,
                115,
                158,
                30,
                123,
                89,
                326,
                49,
                27
              ],
              "nuisance_validation_trials": [
                217,
                374,
                314,
                227,
                295,
                241,
                331,
                265,
                342,
                141,
                323,
                329,
                228,
                160,
                316,
                353,
                42,
                61,
                231,
                74,
                47,
                83,
                310,
                190,
                321,
                276,
                84,
                272,
                114,
                317,
                117,
                65,
                188,
                131,
                356
              ],
              "selection_train_trials": [
                358,
                46,
                34,
                312,
                44,
                129,
                237,
                173,
                319,
                274,
                202,
                302,
                289,
                271,
                345,
                39,
                335,
                125,
                251,
                103,
                192,
                176,
                75,
                107,
                214,
                368,
                283,
                232,
                346,
                50,
                0,
                88,
                326,
                337,
                112,
                205,
                275,
                373,
                26,
                313,
                181,
                87,
                155,
                134,
                198,
                336,
                297,
                122,
                151,
                52,
                357,
                2,
                3,
                255,
                36,
                120,
                281,
                158,
                14,
                300,
                339,
                54,
                115,
                77,
                239,
                170,
                371,
                349,
                33,
                360,
                5,
                95,
                204,
                119,
                366,
                68,
                35,
                343,
                137,
                8,
                330,
                354,
                27,
                123,
                348,
                55,
                110,
                327,
                306,
                193,
                108,
                221,
                223,
                102,
                40,
                263,
                286,
                100,
                81,
                270,
                347,
                186,
                225,
                62,
                89,
                318,
                301,
                41,
                104,
                226,
                94,
                147
              ],
              "selection_validation_trials": [
                99,
                67,
                29,
                243,
                60,
                215,
                344,
                284,
                308,
                315,
                30,
                20,
                219,
                200,
                182,
                264,
                292,
                305,
                296,
                267,
                28,
                49,
                145,
                338,
                51,
                303,
                59,
                159
              ],
              "context_alpha": 0.1,
              "residualizer_alpha": 1000.0
            },
            {
              "fold": 4,
              "nuisance_train_trials": [
                193,
                217,
                192,
                122,
                8,
                330,
                223,
                374,
                335,
                14,
                289,
                44,
                104,
                314,
                29,
                5,
                77,
                227,
                296,
                232,
                295,
                241,
                373,
                331,
                99,
                267,
                265,
                205,
                270,
                81,
                354,
                342,
                120,
                141,
                271,
                35,
                323,
                346,
                313,
                237,
                368,
                3,
                95,
                329,
                40,
                62,
                228,
                170,
                160,
                308,
                181,
                318,
                145,
                221,
                68,
                316,
                60,
                87,
                225,
                159,
                281,
                55,
                274,
                67,
                20,
                75,
                353,
                186,
                327,
                26,
                348,
                336,
                51,
                88,
                202,
                50,
                42,
                108,
                226,
                61,
                347,
                231,
                74,
                47,
                83,
                215,
                36,
                310,
                264,
                251,
                39,
                263,
                190,
                343,
                321,
                319,
                28,
                276,
                84,
                349,
                103,
                358,
                155,
                344,
                107,
                275,
                0,
                110,
                41,
                272,
                338,
                306,
                114,
                33,
                317,
                345,
                243,
                117,
                112,
                366,
                303,
                357,
                137,
                65,
                52,
                34,
                188,
                134,
                214,
                204,
                147,
                360,
                182,
                151,
                131,
                292,
                115,
                158,
                356,
                89
              ],
              "nuisance_validation_trials": [
                297,
                198,
                46,
                339,
                219,
                200,
                173,
                54,
                302,
                129,
                305,
                371,
                286,
                315,
                94,
                125,
                301,
                283,
                59,
                300,
                284,
                102,
                2,
                255,
                100,
                312,
                337,
                119,
                176,
                239,
                30,
                123,
                326,
                49,
                27
              ],
              "selection_train_trials": [
                42,
                134,
                321,
                243,
                137,
                107,
                270,
                122,
                160,
                117,
                55,
                141,
                327,
                155,
                88,
                357,
                131,
                192,
                323,
                217,
                272,
                5,
                215,
                314,
                51,
                267,
                115,
                104,
                275,
                264,
                345,
                47,
                228,
                335,
                329,
                308,
                103,
                237,
                75,
                353,
                14,
                263,
                343,
                50,
                151,
                349,
                99,
                145,
                20,
                316,
                41,
                108,
                35,
                223,
                348,
                265,
                221,
                36,
                232,
                310,
                360,
                147,
                281,
                40,
                89,
                330,
                83,
                158,
                336,
                28,
                276,
                274,
                313,
                61,
                303,
                241,
                110,
                29,
                214,
                74,
                182,
                190,
                317,
                114,
                202,
                251,
                368,
                295,
                319,
                226,
                344,
                33,
                87,
                60,
                95,
                271,
                342,
                8,
                34,
                296,
                338,
                0,
                366,
                354,
                292,
                3,
                204,
                346,
                170,
                358,
                186,
                77
              ],
              "selection_validation_trials": [
                65,
                347,
                356,
                289,
                44,
                120,
                26,
                205,
                62,
                181,
                318,
                81,
                193,
                374,
                112,
                188,
                52,
                68,
                231,
                225,
                306,
                331,
                84,
                67,
                373,
                227,
                159,
                39
              ],
              "context_alpha": 0.1,
              "residualizer_alpha": 100.0
            }
          ],
          "train_x_sha256": "dac7d2aca6941079e8b050e48ddbfd40bd41a9592ab89c128d1329a9e589272b",
          "train_y_sha256": "96dd66744664d8730e7ab0dda121a7dd727415b8e5418ca0cc043ba7d6a2ce5b",
          "train_context_prediction_sha256": "d33f3e01fe183d3870bf8f96fbc4396add425d09bb6db5e1e937f331ca0c076a",
          "train_neural_prediction_sha256": "02baebf80faf61298c58ac50a12d3c412a4106f96ef2be2c014b771ba0cbfc9d",
          "condition_coverage_rule": "max(ceil(0.20*n), n_conditions) when stratifiable"
        },
        {
          "fold": 2,
          "training_trials": [
            150,
            138,
            192,
            71,
            180,
            122,
            142,
            297,
            8,
            223,
            248,
            198,
            260,
            288,
            335,
            15,
            46,
            53,
            339,
            187,
            93,
            44,
            104,
            364,
            314,
            322,
            219,
            29,
            77,
            285,
            227,
            229,
            12,
            21,
            90,
            232,
            174,
            173,
            373,
            32,
            331,
            105,
            309,
            265,
            247,
            205,
            81,
            164,
            179,
            350,
            91,
            54,
            165,
            141,
            82,
            271,
            240,
            166,
            203,
            302,
            35,
            323,
            320,
            313,
            237,
            368,
            97,
            3,
            95,
            132,
            172,
            162,
            324,
            62,
            328,
            308,
            181,
            145,
            22,
            305,
            352,
            37,
            221,
            96,
            68,
            316,
            135,
            60,
            298,
            286,
            154,
            225,
            126,
            94,
            253,
            48,
            118,
            327,
            26,
            348,
            139,
            121,
            202,
            294,
            42,
            45,
            25,
            235,
            238,
            108,
            61,
            86,
            269,
            347,
            301,
            206,
            6,
            215,
            36,
            283,
            249,
            257,
            133,
            263,
            13,
            190,
            343,
            321,
            144,
            284,
            319,
            234,
            84,
            349,
            78,
            233,
            255,
            358,
            100,
            261,
            344,
            332,
            334,
            275,
            41,
            163,
            168,
            272,
            312,
            236,
            243,
            117,
            357,
            72,
            137,
            65,
            11,
            361,
            52,
            119,
            70,
            109,
            34,
            188,
            372,
            209,
            214,
            147,
            259,
            56,
            356,
            30,
            123,
            191,
            31
          ],
          "validation_trials": [
            193,
            217,
            330,
            374,
            14,
            289,
            5,
            296,
            200,
            295,
            241,
            99,
            267,
            270,
            354,
            342,
            120,
            346,
            129,
            329,
            40,
            228,
            170,
            160,
            318,
            371,
            87,
            159,
            281,
            55,
            315,
            274,
            67,
            20,
            75,
            353,
            186,
            336,
            51,
            88,
            50,
            125,
            226,
            231,
            74,
            47,
            83,
            310,
            264,
            251,
            39,
            59,
            300,
            102,
            28,
            2,
            276,
            103,
            155,
            107,
            0,
            110,
            338,
            306,
            114,
            33,
            317,
            345,
            112,
            366,
            303,
            337,
            134,
            176,
            204,
            239,
            360,
            182,
            151,
            131,
            292,
            115,
            158,
            89,
            326,
            49,
            27
          ],
          "nuisance_crossfit_seed": 20262227,
          "final_nuisance_selection_seed": 20262277,
          "final_nuisance_selection_train": [
            139,
            347,
            166,
            54,
            119,
            324,
            81,
            154,
            145,
            68,
            319,
            6,
            91,
            11,
            53,
            235,
            108,
            94,
            192,
            372,
            361,
            285,
            141,
            260,
            44,
            190,
            173,
            349,
            162,
            221,
            164,
            72,
            214,
            308,
            163,
            263,
            97,
            179,
            133,
            348,
            343,
            229,
            215,
            288,
            269,
            313,
            174,
            187,
            138,
            302,
            297,
            77,
            117,
            147,
            327,
            61,
            84,
            31,
            121,
            36,
            219,
            181,
            368,
            22,
            234,
            137,
            26,
            259,
            35,
            12,
            323,
            316,
            357,
            335,
            322,
            238,
            165,
            32,
            132,
            70,
            52,
            225,
            82,
            34,
            168,
            358,
            21,
            272,
            284,
            142,
            314,
            352,
            294,
            321,
            298,
            331,
            46,
            320,
            135,
            344,
            257,
            209,
            188,
            275,
            233,
            236,
            105,
            198,
            283,
            265,
            41,
            78,
            249,
            56,
            332,
            118,
            109,
            144,
            65,
            255,
            90,
            37,
            150,
            42,
            100,
            48,
            13,
            350,
            122,
            45,
            123,
            286,
            373,
            126,
            232,
            301,
            240,
            86,
            95,
            172
          ],
          "final_nuisance_selection_validation": [
            93,
            334,
            253,
            180,
            96,
            339,
            261,
            25,
            104,
            305,
            202,
            191,
            29,
            30,
            205,
            364,
            237,
            62,
            71,
            15,
            223,
            312,
            247,
            227,
            8,
            271,
            328,
            3,
            206,
            309,
            243,
            248,
            203,
            60,
            356
          ],
          "context_alpha": 0.1,
          "residualizer_alpha": 100.0,
          "nuisance_scopes": [
            {
              "fold": 0,
              "nuisance_train_trials": [
                150,
                192,
                71,
                180,
                122,
                142,
                8,
                223,
                248,
                260,
                288,
                335,
                15,
                46,
                53,
                339,
                93,
                44,
                104,
                364,
                314,
                219,
                29,
                77,
                285,
                227,
                229,
                12,
                21,
                90,
                232,
                174,
                373,
                32,
                331,
                309,
                265,
                247,
                205,
                81,
                164,
                179,
                350,
                91,
                165,
                141,
                82,
                271,
                166,
                203,
                302,
                35,
                323,
                320,
                313,
                237,
                368,
                97,
                3,
                95,
                132,
                172,
                162,
                62,
                308,
                145,
                22,
                352,
                37,
                221,
                316,
                135,
                286,
                154,
                225,
                253,
                48,
                118,
                26,
                348,
                139,
                121,
                294,
                42,
                45,
                235,
                238,
                108,
                269,
                347,
                301,
                206,
                6,
                215,
                283,
                249,
                133,
                263,
                13,
                190,
                343,
                144,
                284,
                319,
                234,
                84,
                349,
                78,
                233,
                255,
                358,
                100,
                261,
                332,
                334,
                275,
                41,
                163,
                168,
                272,
                312,
                236,
                117,
                72,
                137,
                11,
                361,
                52,
                119,
                109,
                34,
                372,
                209,
                214,
                147,
                259,
                30,
                123,
                191,
                31
              ],
              "nuisance_validation_trials": [
                138,
                297,
                198,
                187,
                322,
                173,
                105,
                54,
                240,
                324,
                328,
                181,
                305,
                96,
                68,
                60,
                298,
                126,
                94,
                327,
                202,
                25,
                61,
                86,
                36,
                257,
                321,
                344,
                243,
                357,
                65,
                70,
                188,
                56,
                356
              ],
              "selection_train_trials": [
                137,
                192,
                205,
                62,
                348,
                141,
                313,
                347,
                81,
                72,
                41,
                123,
                46,
                319,
                312,
                118,
                235,
                147,
                225,
                31,
                34,
                8,
                302,
                334,
                229,
                339,
                3,
                91,
                294,
                286,
                71,
                285,
                104,
                30,
                109,
                221,
                203,
                15,
                209,
                166,
                32,
                331,
                29,
                179,
                284,
                117,
                144,
                269,
                45,
                288,
                249,
                22,
                135,
                361,
                77,
                133,
                206,
                37,
                232,
                271,
                320,
                35,
                21,
                82,
                139,
                142,
                227,
                238,
                119,
                364,
                349,
                145,
                253,
                162,
                132,
                223,
                350,
                214,
                368,
                53,
                233,
                191,
                372,
                6,
                283,
                84,
                42,
                95,
                100,
                237,
                248,
                26,
                44,
                272,
                255,
                108,
                97,
                234,
                11,
                332,
                259,
                174,
                90,
                275,
                48,
                247,
                165,
                12,
                219,
                335,
                301,
                358
              ],
              "selection_validation_trials": [
                263,
                150,
                352,
                265,
                122,
                343,
                261,
                215,
                373,
                190,
                180,
                172,
                121,
                163,
                314,
                236,
                93,
                260,
                308,
                78,
                154,
                323,
                309,
                316,
                52,
                164,
                168,
                13
              ],
              "context_alpha": 0.1,
              "residualizer_alpha": 1000.0
            },
            {
              "fold": 1,
              "nuisance_train_trials": [
                150,
                138,
                122,
                297,
                8,
                223,
                248,
                198,
                288,
                335,
                15,
                46,
                53,
                339,
                187,
                93,
                44,
                104,
                364,
                314,
                322,
                29,
                77,
                285,
                229,
                12,
                21,
                90,
                232,
                174,
                173,
                373,
                331,
                105,
                309,
                265,
                247,
                81,
                164,
                179,
                350,
                91,
                54,
                165,
                82,
                271,
                240,
                166,
                203,
                35,
                323,
                313,
                368,
                97,
                3,
                95,
                324,
                328,
                308,
                181,
                145,
                22,
                305,
                352,
                37,
                221,
                96,
                68,
                316,
                135,
                60,
                298,
                286,
                225,
                126,
                94,
                253,
                48,
                118,
                327,
                26,
                348,
                139,
                202,
                294,
                25,
                235,
                238,
                108,
                61,
                86,
                269,
                347,
                301,
                206,
                6,
                215,
                36,
                283,
                249,
                257,
                133,
                13,
                190,
                343,
                321,
                144,
                319,
                234,
                84,
                78,
                233,
                255,
                358,
                261,
                344,
                332,
                334,
                41,
                168,
                272,
                236,
                243,
                117,
                357,
                65,
                11,
                119,
                70,
                109,
                188,
                372,
                209,
                214,
                259,
                56,
                356,
                30,
                123,
                191
              ],
              "nuisance_validation_trials": [
                192,
                71,
                180,
                142,
                260,
                219,
                227,
                32,
                205,
                141,
                302,
                320,
                237,
                132,
                172,
                162,
                62,
                154,
                121,
                42,
                45,
                263,
                284,
                349,
                100,
                275,
                163,
                312,
                72,
                137,
                361,
                52,
                34,
                147,
                31
              ],
              "selection_train_trials": [
                41,
                286,
                285,
                30,
                93,
                253,
                3,
                119,
                35,
                235,
                198,
                272,
                238,
                109,
                94,
                13,
                181,
                188,
                356,
                323,
                335,
                126,
                288,
                61,
                249,
                21,
                191,
                261,
                65,
                144,
                60,
                225,
                324,
                322,
                368,
                301,
                236,
                206,
                165,
                269,
                179,
                331,
                248,
                255,
                187,
                271,
                240,
                247,
                259,
                95,
                233,
                138,
                84,
                357,
                36,
                348,
                81,
                352,
                350,
                327,
                122,
                104,
                308,
                150,
                358,
                234,
                232,
                298,
                305,
                26,
                91,
                12,
                86,
                56,
                214,
                343,
                139,
                135,
                82,
                118,
                46,
                309,
                294,
                117,
                319,
                145,
                190,
                265,
                53,
                68,
                168,
                6,
                164,
                108,
                25,
                328,
                243,
                229,
                321,
                48,
                223,
                166,
                372,
                314,
                8,
                209,
                44,
                344,
                37,
                257,
                347,
                105
              ],
              "selection_validation_trials": [
                215,
                373,
                297,
                90,
                96,
                173,
                174,
                316,
                15,
                29,
                339,
                123,
                133,
                202,
                70,
                22,
                11,
                221,
                364,
                54,
                78,
                203,
                332,
                334,
                283,
                97,
                313,
                77
              ],
              "context_alpha": 0.1,
              "residualizer_alpha": 10000.0
            },
            {
              "fold": 2,
              "nuisance_train_trials": [
                150,
                138,
                192,
                71,
                180,
                142,
                297,
                8,
                223,
                248,
                198,
                260,
                288,
                335,
                15,
                46,
                53,
                339,
                187,
                44,
                104,
                364,
                314,
                322,
                219,
                77,
                227,
                229,
                12,
                21,
                174,
                173,
                373,
                32,
                331,
                105,
                265,
                247,
                205,
                179,
                350,
                54,
                165,
                141,
                271,
                240,
                166,
                302,
                35,
                320,
                313,
                237,
                97,
                3,
                95,
                132,
                172,
                162,
                324,
                62,
                328,
                181,
                145,
                22,
                305,
                352,
                37,
                221,
                96,
                68,
                316,
                135,
                60,
                298,
                286,
                154,
                126,
                94,
                253,
                327,
                26,
                139,
                121,
                202,
                294,
                42,
                45,
                25,
                235,
                108,
                61,
                86,
                269,
                301,
                206,
                6,
                36,
                283,
                249,
                257,
                133,
                263,
                13,
                343,
                321,
                144,
                284,
                319,
                234,
                84,
                349,
                233,
                100,
                261,
                344,
                334,
                275,
                41,
                163,
                168,
                312,
                243,
                357,
                72,
                137,
                65,
                11,
                361,
                52,
                70,
                109,
                34,
                188,
                372,
                214,
                147,
                259,
                56,
                356,
                31
              ],
              "nuisance_validation_trials": [
                122,
                93,
                29,
                285,
                90,
                232,
                309,
                81,
                164,
                91,
                82,
                203,
                323,
                368,
                308,
                225,
                48,
                118,
                348,
                238,
                347,
                215,
                190,
                78,
                255,
                358,
                332,
                272,
                236,
                117,
                119,
                209,
                30,
                123,
                191
              ],
              "selection_train_trials": [
                162,
                349,
                52,
                233,
                139,
                286,
                301,
                61,
                180,
                288,
                25,
                6,
                44,
                229,
                94,
                86,
                37,
                42,
                181,
                356,
                32,
                126,
                154,
                223,
                235,
                297,
                68,
                248,
                144,
                321,
                97,
                31,
                275,
                166,
                247,
                335,
                260,
                227,
                100,
                21,
                165,
                320,
                327,
                70,
                13,
                26,
                316,
                372,
                265,
                121,
                305,
                187,
                302,
                328,
                96,
                34,
                205,
                373,
                60,
                150,
                294,
                240,
                192,
                95,
                249,
                168,
                108,
                344,
                234,
                163,
                46,
                206,
                41,
                35,
                8,
                135,
                132,
                65,
                263,
                198,
                142,
                322,
                15,
                357,
                350,
                3,
                54,
                12,
                45,
                283,
                261,
                72,
                319,
                298,
                84,
                312,
                257,
                343,
                339,
                324,
                36,
                214,
                11,
                313,
                331,
                104,
                62,
                243,
                105,
                137,
                352,
                259
              ],
              "selection_validation_trials": [
                77,
                141,
                237,
                22,
                361,
                174,
                188,
                253,
                314,
                172,
                147,
                53,
                202,
                334,
                138,
                219,
                271,
                56,
                284,
                364,
                173,
                221,
                109,
                133,
                71,
                179,
                145,
                269
              ],
              "context_alpha": 0.1,
              "residualizer_alpha": 1000.0
            },
            {
              "fold": 3,
              "nuisance_train_trials": [
                150,
                138,
                192,
                71,
                180,
                122,
                142,
                297,
                8,
                248,
                198,
                260,
                335,
                53,
                187,
                93,
                104,
                322,
                219,
                29,
                285,
                227,
                229,
                21,
                90,
                232,
                173,
                373,
                32,
                105,
                309,
                265,
                247,
                205,
                81,
                164,
                179,
                91,
                54,
                141,
                82,
                240,
                203,
                302,
                35,
                323,
                320,
                237,
                368,
                132,
                172,
                162,
                324,
                62,
                328,
                308,
                181,
                305,
                352,
                37,
                221,
                96,
                68,
                135,
                60,
                298,
                154,
                225,
                126,
                94,
                253,
                48,
                118,
                327,
                348,
                139,
                121,
                202,
                42,
                45,
                25,
                235,
                238,
                108,
                61,
                86,
                269,
                347,
                206,
                215,
                36,
                283,
                249,
                257,
                263,
                190,
                343,
                321,
                284,
                319,
                234,
                84,
                349,
                78,
                255,
                358,
                100,
                344,
                332,
                334,
                275,
                163,
                168,
                272,
                312,
                236,
                243,
                117,
                357,
                72,
                137,
                65,
                11,
                361,
                52,
                119,
                70,
                109,
                34,
                188,
                209,
                214,
                147,
                259,
                56,
                356,
                30,
                123,
                191,
                31
              ],
              "nuisance_validation_trials": [
                223,
                288,
                15,
                46,
                339,
                44,
                364,
                314,
                77,
                12,
                174,
                331,
                350,
                165,
                271,
                166,
                313,
                97,
                3,
                95,
                145,
                22,
                316,
                286,
                26,
                294,
                301,
                6,
                133,
                13,
                144,
                233,
                261,
                41,
                372
              ],
              "selection_train_trials": [
                104,
                322,
                126,
                229,
                237,
                358,
                260,
                285,
                81,
                60,
                368,
                61,
                356,
                118,
                68,
                172,
                236,
                243,
                309,
                221,
                90,
                32,
                142,
                373,
                109,
                105,
                209,
                203,
                272,
                235,
                334,
                302,
                29,
                240,
                52,
                179,
                37,
                249,
                71,
                119,
                319,
                65,
                188,
                30,
                305,
                35,
                8,
                53,
                255,
                232,
                263,
                147,
                308,
                121,
                328,
                62,
                163,
                123,
                108,
                234,
                238,
                352,
                265,
                324,
                214,
                96,
                45,
                187,
                206,
                257,
                84,
                298,
                312,
                82,
                132,
                190,
                78,
                135,
                70,
                25,
                269,
                320,
                205,
                56,
                150,
                21,
                275,
                344,
                357,
                248,
                154,
                139,
                48,
                335,
                86,
                72,
                323,
                227,
                225,
                93,
                192,
                202,
                91,
                141,
                247,
                117,
                259,
                162,
                122,
                349,
                283,
                34
              ],
              "selection_validation_trials": [
                297,
                191,
                321,
                173,
                284,
                198,
                348,
                36,
                168,
                137,
                332,
                42,
                181,
                180,
                138,
                11,
                215,
                327,
                361,
                219,
                31,
                164,
                343,
                100,
                253,
                94,
                347,
                54
              ],
              "context_alpha": 0.1,
              "residualizer_alpha": 1000.0
            },
            {
              "fold": 4,
              "nuisance_train_trials": [
                138,
                192,
                71,
                180,
                122,
                142,
                297,
                223,
                198,
                260,
                288,
                15,
                46,
                339,
                187,
                93,
                44,
                364,
                314,
                322,
                219,
                29,
                77,
                285,
                227,
                12,
                90,
                232,
                174,
                173,
                32,
                331,
                105,
                309,
                205,
                81,
                164,
                350,
                91,
                54,
                165,
                141,
                82,
                271,
                240,
                166,
                203,
                302,
                323,
                320,
                313,
                237,
                368,
                97,
                3,
                95,
                132,
                172,
                162,
                324,
                62,
                328,
                308,
                181,
                145,
                22,
                305,
                96,
                68,
                316,
                60,
                298,
                286,
                154,
                225,
                126,
                94,
                48,
                118,
                327,
                26,
                348,
                121,
                202,
                294,
                42,
                45,
                25,
                238,
                61,
                86,
                347,
                301,
                6,
                215,
                36,
                257,
                133,
                263,
                13,
                190,
                321,
                144,
                284,
                349,
                78,
                233,
                255,
                358,
                100,
                261,
                344,
                332,
                275,
                41,
                163,
                272,
                312,
                236,
                243,
                117,
                357,
                72,
                137,
                65,
                361,
                52,
                119,
                70,
                34,
                188,
                372,
                209,
                147,
                56,
                356,
                30,
                123,
                191,
                31
              ],
              "nuisance_validation_trials": [
                150,
                8,
                248,
                335,
                53,
                104,
                229,
                21,
                373,
                265,
                247,
                179,
                35,
                352,
                37,
                221,
                135,
                253,
                139,
                235,
                108,
                269,
                206,
                283,
                249,
                343,
                319,
                234,
                84,
                334,
                168,
                11,
                109,
                214,
                259
              ],
              "selection_train_trials": [
                347,
                32,
                350,
                46,
                15,
                316,
                288,
                56,
                191,
                173,
                271,
                81,
                71,
                82,
                145,
                142,
                3,
                54,
                294,
                321,
                225,
                198,
                236,
                123,
                361,
                286,
                308,
                302,
                138,
                227,
                121,
                205,
                223,
                332,
                48,
                261,
                13,
                372,
                6,
                119,
                260,
                122,
                91,
                25,
                118,
                285,
                77,
                323,
                344,
                78,
                42,
                34,
                72,
                190,
                65,
                298,
                154,
                45,
                188,
                180,
                12,
                314,
                192,
                322,
                68,
                166,
                364,
                22,
                305,
                172,
                96,
                202,
                357,
                93,
                60,
                358,
                209,
                233,
                147,
                162,
                275,
                312,
                232,
                52,
                97,
                133,
                70,
                90,
                61,
                165,
                105,
                187,
                237,
                263,
                238,
                126,
                174,
                240,
                30,
                26,
                137,
                313,
                164,
                339,
                132,
                203,
                31,
                272,
                324,
                320,
                41,
                297
              ],
              "selection_validation_trials": [
                349,
                368,
                95,
                29,
                100,
                86,
                255,
                117,
                144,
                215,
                44,
                141,
                331,
                163,
                181,
                327,
                62,
                284,
                94,
                36,
                219,
                356,
                309,
                348,
                243,
                301,
                257,
                328
              ],
              "context_alpha": 0.1,
              "residualizer_alpha": 1000.0
            }
          ],
          "train_x_sha256": "bfdfd505045f882285619a06aabc28e4b7eb7b8600600b7ba677fc0cda240342",
          "train_y_sha256": "615b25812992089cc07175593be585bd475bba13ab84af7feeff3e5e48603698",
          "train_context_prediction_sha256": "c92053be2182cca42bd716f467d1ecc03037fcda4ddc20cdbb587fec6ee494d7",
          "train_neural_prediction_sha256": "b1d69fc69ca0f9c57058c28b55b61b9217fd6fd082f666837e0cf687a978ebe1",
          "condition_coverage_rule": "max(ceil(0.20*n), n_conditions) when stratifiable"
        }
      ],
      "learner": "linear",
      "outer_training_trials": [
        193,
        150,
        217,
        138,
        192,
        71,
        180,
        122,
        142,
        297,
        8,
        330,
        223,
        248,
        374,
        198,
        260,
        288,
        335,
        14,
        15,
        46,
        53,
        339,
        289,
        187,
        93,
        44,
        104,
        364,
        314,
        322,
        219,
        29,
        5,
        77,
        285,
        227,
        296,
        229,
        12,
        21,
        90,
        232,
        200,
        295,
        174,
        241,
        173,
        373,
        32,
        331,
        99,
        105,
        267,
        309,
        265,
        247,
        205,
        270,
        81,
        164,
        354,
        342,
        179,
        350,
        120,
        91,
        54,
        165,
        141,
        82,
        271,
        240,
        166,
        203,
        302,
        35,
        323,
        320,
        346,
        313,
        237,
        368,
        97,
        3,
        95,
        132,
        172,
        129,
        162,
        324,
        329,
        40,
        62,
        228,
        170,
        328,
        160,
        308,
        181,
        318,
        145,
        22,
        305,
        352,
        37,
        221,
        96,
        68,
        371,
        316,
        135,
        60,
        87,
        298,
        286,
        154,
        225,
        159,
        281,
        55,
        315,
        126,
        94,
        274,
        67,
        253,
        20,
        75,
        48,
        353,
        118,
        186,
        327,
        26,
        348,
        139,
        336,
        121,
        51,
        88,
        202,
        294,
        50,
        42,
        45,
        25,
        125,
        235,
        238,
        108,
        226,
        61,
        86,
        269,
        347,
        231,
        301,
        74,
        206,
        47,
        6,
        83,
        215,
        36,
        310,
        283,
        264,
        249,
        251,
        257,
        39,
        133,
        263,
        13,
        190,
        343,
        59,
        321,
        300,
        144,
        284,
        102,
        319,
        28,
        2,
        234,
        276,
        84,
        349,
        103,
        78,
        233,
        255,
        358,
        155,
        100,
        261,
        344,
        107,
        332,
        334,
        275,
        0,
        110,
        41,
        163,
        168,
        272,
        312,
        338,
        306,
        114,
        33,
        317,
        236,
        345,
        243,
        117,
        112,
        366,
        303,
        357,
        72,
        137,
        337,
        65,
        11,
        361,
        52,
        119,
        70,
        109,
        34,
        188,
        372,
        134,
        176,
        209,
        214,
        204,
        239,
        147,
        360,
        182,
        151,
        131,
        292,
        115,
        259,
        56,
        158,
        356,
        30,
        123,
        89,
        326,
        49,
        191,
        27,
        31
      ],
      "outer_test_trials": [
        19,
        63,
        293,
        92,
        197,
        254,
        195,
        279,
        148,
        153,
        101,
        177,
        333,
        171,
        355,
        216,
        290,
        222,
        273,
        280,
        9,
        268,
        111,
        282,
        152,
        184,
        369,
        16,
        23,
        189,
        252,
        157,
        370,
        106,
        38,
        199,
        79,
        212,
        4,
        18,
        98,
        213,
        207,
        359,
        277,
        113,
        325,
        201,
        220,
        250,
        363,
        178,
        73,
        211,
        262,
        362,
        341,
        230,
        17,
        80,
        69,
        7,
        242,
        340,
        57,
        185,
        287,
        224,
        365,
        167,
        128,
        245,
        130,
        299,
        1,
        208,
        210,
        161,
        124,
        140,
        64,
        258,
        244,
        183,
        146,
        66,
        218,
        136,
        76,
        43,
        266,
        143,
        351,
        194,
        278,
        58,
        85,
        10,
        127,
        311,
        196,
        304,
        169,
        307,
        149,
        156,
        367,
        291,
        24,
        116,
        256,
        246,
        175
      ]
    }
  ]
}
```
