## Supplementary material for "Motor cortical signals predict finger velocity beyond task geometry": Source data and analysis code: 3f901c59e7604c42.json

```
{
  "job": {
    "id": "3f901c59e7604c42",
    "config": {
      "dataset": "LINK",
      "group": "development",
      "model": "linear",
      "seed": 20260726,
      "context_mode": "causal_history",
      "file": "sub-Monkey-N_ses-20220408_obj-1n84koa_ecephys.nwb",
      "signal": "SpikingBandPower",
      "date": "2022-04-08",
      "task": "CO"
    },
    "bootstrap": 500,
    "permutations": 0,
    "references": [
      {
        "table": "primary_analysis/link_fully_nested_metrics.csv",
        "row": 51
      },
      {
        "table": "primary_analysis/link_fully_nested_ladder_metrics.csv",
        "row": 4
      }
    ]
  },
  "code_sha256": "f521cbb9b7859ea5fefbac7eda12229d833abbeed7b51b6263a70b840a98c21f",
  "elapsed_seconds": 11.86537649994716,
  "metrics": {
    "context_r2": 0.627063094889845,
    "exact_r2": 0.6328368461297905,
    "exact_gain": 0.005773751591185444,
    "replacement_gain": 0.0005210578884603379,
    "self_replacement_max_abs_error": 0.0,
    "context_mse": 0.00010682334312273181,
    "exact_mse": 0.0001051695207164247,
    "replacement_mse": 0.0001066740922938194,
    "context_rmse": 0.010335537872928133,
    "exact_rmse": 0.010255219193972633,
    "replacement_rmse": 0.01032831507525886,
    "normalized_context_rmse": 0.6106856210828665,
    "normalized_exact_rmse": 0.605939911382458,
    "mse_reduction_percent": 1.5481844678901269,
    "component_context_rmse": [
      0.012990311792807496,
      0.0067006332365762145
    ],
    "component_exact_rmse": [
      0.012904392557906506,
      0.0066193424253694925
    ],
    "component_replacement_rmse": [
      0.012970658494850636,
      0.006716412941265428
    ],
    "component_exact_gain": [
      0.005593616567072263,
      0.006182872031036984
    ],
    "exact_gain_ci_low": 0.0017999023356594379,
    "exact_gain_ci_high": 0.009986867268202828,
    "train_trials": 262,
    "test_trials": 113,
    "final_context_alpha": 0.1,
    "final_residualizer_alpha": 100.0,
    "innovation_alpha": 10000.0,
    "crossfit_folds": 5,
    "eligible_sources_min": 7,
    "eligible_sources_median": 16.0,
    "source_reuse_max": 4,
    "source_reuse_median_nonzero": 1.0,
    "replacement_distance_mean": 0.037796362984878595,
    "replacement_distance_median": 0.0206028139317474,
    "replacement_penalty_distance_spearman": 0.0755349458574869,
    "permutation_gain_mean": null,
    "permutation_gain_low": null,
    "permutation_gain_high": null,
    "permutation_gains": [],
    "train_indices": [
      176,
      208,
      264,
      188,
      126,
      38,
      102,
      211,
      309,
      224,
      70,
      234,
      357,
      221,
      369,
      30,
      274,
      76,
      140,
      178,
      15,
      37,
      28,
      142,
      226,
      307,
      31,
      101,
      66,
      136,
      311,
      316,
      374,
      373,
      272,
      63,
      233,
      186,
      158,
      301,
      145,
      292,
      10,
      109,
      163,
      112,
      173,
      74,
      190,
      323,
      58,
      133,
      81,
      329,
      271,
      182,
      241,
      347,
      159,
      19,
      51,
      230,
      181,
      48,
      88,
      328,
      115,
      285,
      365,
      198,
      185,
      120,
      237,
      169,
      277,
      318,
      1,
      128,
      303,
      33,
      219,
      20,
      247,
      315,
      103,
      279,
      314,
      78,
      370,
      206,
      55,
      222,
      12,
      60,
      105,
      358,
      335,
      35,
      8,
      281,
      353,
      108,
      67,
      225,
      47,
      294,
      111,
      175,
      245,
      22,
      141,
      246,
      73,
      65,
      325,
      135,
      242,
      283,
      228,
      240,
      275,
      305,
      256,
      310,
      156,
      238,
      333,
      348,
      349,
      137,
      269,
      3,
      300,
      350,
      4,
      327,
      59,
      71,
      100,
      153,
      252,
      312,
      189,
      171,
      341,
      243,
      127,
      259,
      164,
      251,
      199,
      27,
      345,
      17,
      202,
      236,
      262,
      23,
      278,
      203,
      187,
      337,
      320,
      149,
      21,
      260,
      64,
      344,
      157,
      197,
      79,
      362,
      317,
      93,
      113,
      83,
      118,
      99,
      302,
      5,
      273,
      332,
      106,
      266,
      295,
      130,
      263,
      194,
      313,
      297,
      72,
      174,
      147,
      330,
      170,
      89,
      160,
      167,
      179,
      24,
      150,
      7,
      16,
      54,
      293,
      331,
      180,
      361,
      298,
      227,
      334,
      68,
      124,
      270,
      356,
      80,
      304,
      57,
      29,
      168,
      191,
      339,
      220,
      165,
      336,
      212,
      290,
      92,
      296,
      139,
      355,
      25,
      119,
      354,
      215,
      110,
      166,
      85,
      204,
      53,
      239,
      248,
      214,
      268,
      321,
      46,
      359,
      122,
      117,
      210,
      36,
      148,
      343,
      286,
      6,
      338,
      77,
      90,
      326,
      177,
      265,
      322
    ],
    "test_indices": [
      195,
      146,
      299,
      56,
      217,
      360,
      319,
      87,
      62,
      84,
      39,
      367,
      244,
      249,
      94,
      276,
      291,
      14,
      216,
      288,
      201,
      138,
      324,
      371,
      154,
      50,
      364,
      2,
      13,
      40,
      41,
      86,
      131,
      280,
      192,
      0,
      52,
      104,
      196,
      143,
      34,
      183,
      184,
      372,
      223,
      45,
      151,
      11,
      258,
      257,
      95,
      125,
      82,
      44,
      267,
      352,
      172,
      49,
      284,
      363,
      9,
      342,
      289,
      26,
      232,
      116,
      229,
      209,
      61,
      213,
      200,
      129,
      132,
      205,
      366,
      193,
      134,
      18,
      207,
      250,
      351,
      155,
      235,
      308,
      69,
      346,
      340,
      121,
      254,
      218,
      368,
      32,
      96,
      261,
      287,
      253,
      43,
      306,
      282,
      98,
      231,
      162,
      107,
      161,
      97,
      75,
      144,
      42,
      152,
      255,
      91,
      123,
      114
    ],
    "replacement_sources": [
      75,
      368,
      45,
      82,
      123,
      276,
      193,
      207,
      96,
      86,
      289,
      261,
      218,
      371,
      308,
      342,
      267,
      82,
      144,
      280,
      253,
      258,
      306,
      249,
      200,
      368,
      352,
      134,
      61,
      44,
      193,
      84,
      183,
      288,
      26,
      184,
      162,
      32,
      114,
      363,
      44,
      131,
      0,
      276,
      209,
      299,
      143,
      95,
      244,
      43,
      11,
      253,
      56,
      34,
      287,
      364,
      244,
      363,
      244,
      143,
      229,
      276,
      39,
      192,
      366,
      144,
      213,
      367,
      13,
      229,
      154,
      87,
      116,
      231,
      232,
      319,
      84,
      368,
      161,
      340,
      13,
      41,
      69,
      94,
      235,
      96,
      250,
      123,
      196,
      244,
      50,
      104,
      62,
      367,
      267,
      201,
      257,
      98,
      154,
      306,
      205,
      52,
      291,
      207,
      75,
      195,
      116,
      40,
      324,
      13,
      95,
      217,
      196
    ],
    "fold_scopes": [
      {
        "fold": 0,
        "nuisance_train_trials": [
          208,
          264,
          188,
          126,
          102,
          211,
          309,
          224,
          70,
          234,
          357,
          221,
          369,
          30,
          274,
          76,
          37,
          28,
          142,
          31,
          101,
          136,
          311,
          316,
          373,
          63,
          186,
          301,
          145,
          292,
          10,
          163,
          112,
          173,
          74,
          323,
          58,
          133,
          81,
          329,
          271,
          182,
          241,
          347,
          159,
          51,
          230,
          48,
          88,
          115,
          365,
          198,
          185,
          120,
          237,
          169,
          128,
          303,
          33,
          219,
          20,
          247,
          315,
          103,
          279,
          314,
          370,
          206,
          222,
          12,
          60,
          105,
          358,
          335,
          35,
          8,
          281,
          353,
          108,
          67,
          47,
          294,
          175,
          245,
          22,
          141,
          73,
          65,
          325,
          242,
          283,
          228,
          275,
          305,
          256,
          156,
          238,
          348,
          269,
          3,
          300,
          350,
          4,
          327,
          71,
          252,
          312,
          189,
          171,
          341,
          243,
          127,
          259,
          164,
          251,
          199,
          17,
          202,
          236,
          23,
          278,
          203,
          187,
          337,
          320,
          149,
          21,
          260,
          64,
          157,
          197,
          79,
          362,
          317,
          93,
          83,
          118,
          99,
          302,
          5,
          273,
          332,
          266,
          295,
          130,
          194,
          313,
          297,
          72,
          174,
          147,
          330,
          170,
          89,
          160,
          167,
          179,
          150,
          16,
          54,
          293,
          331,
          361,
          298,
          227,
          334,
          68,
          124,
          270,
          356,
          80,
          57,
          29,
          168,
          339,
          220,
          165,
          336,
          212,
          290,
          296,
          355,
          25,
          119,
          215,
          110,
          166,
          85,
          204,
          53,
          239,
          248,
          214,
          268,
          321,
          46,
          359,
          122,
          117,
          210,
          36,
          148,
          343,
          286,
          6,
          90,
          326,
          265,
          322
        ],
        "nuisance_validation_trials": [
          176,
          38,
          140,
          178,
          15,
          226,
          307,
          66,
          374,
          272,
          233,
          158,
          109,
          190,
          19,
          181,
          328,
          285,
          277,
          318,
          1,
          78,
          55,
          225,
          111,
          246,
          135,
          240,
          310,
          333,
          349,
          137,
          59,
          100,
          153,
          27,
          345,
          262,
          344,
          113,
          106,
          263,
          24,
          7,
          180,
          304,
          191,
          92,
          139,
          354,
          338,
          77,
          177
        ],
        "selection_train_trials": [
          256,
          251,
          90,
          12,
          20,
          214,
          173,
          239,
          187,
          359,
          220,
          185,
          179,
          326,
          71,
          22,
          208,
          206,
          320,
          279,
          275,
          322,
          57,
          68,
          124,
          10,
          211,
          35,
          156,
          147,
          167,
          286,
          127,
          361,
          58,
          198,
          168,
          67,
          301,
          169,
          273,
          46,
          28,
          47,
          133,
          315,
          313,
          141,
          17,
          292,
          31,
          339,
          298,
          145,
          248,
          117,
          136,
          300,
          212,
          241,
          4,
          234,
          182,
          283,
          358,
          119,
          334,
          269,
          76,
          219,
          160,
          270,
          243,
          237,
          290,
          348,
          202,
          327,
          48,
          238,
          36,
          264,
          51,
          297,
          29,
          74,
          224,
          83,
          236,
          312,
          362,
          118,
          332,
          274,
          164,
          317,
          271,
          157,
          222,
          163,
          73,
          166,
          314,
          159,
          337,
          353,
          293,
          110,
          21,
          174,
          356,
          296,
          186,
          199,
          5,
          120,
          259,
          63,
          309,
          16,
          103,
          281,
          203,
          89,
          330,
          8,
          175,
          171,
          245,
          303,
          369,
          242,
          148,
          260,
          170,
          105,
          72,
          323,
          101,
          329,
          311,
          221,
          373,
          23,
          247,
          189,
          188,
          3,
          210,
          336,
          30,
          215,
          252,
          149,
          33,
          53,
          370,
          54,
          85,
          130,
          80,
          79,
          268,
          165,
          204,
          99,
          325
        ],
        "selection_validation_trials": [
          25,
          302,
          316,
          93,
          128,
          122,
          102,
          150,
          108,
          115,
          227,
          335,
          331,
          228,
          70,
          142,
          347,
          197,
          278,
          266,
          230,
          295,
          6,
          294,
          305,
          60,
          321,
          365,
          343,
          126,
          357,
          194,
          64,
          350,
          65,
          112,
          355,
          265,
          81,
          341,
          37,
          88
        ],
        "context_alpha": 0.1,
        "residualizer_alpha": 10000.0
      },
      {
        "fold": 1,
        "nuisance_train_trials": [
          176,
          208,
          264,
          188,
          126,
          38,
          309,
          224,
          357,
          221,
          369,
          274,
          76,
          140,
          178,
          15,
          37,
          28,
          226,
          307,
          31,
          101,
          66,
          311,
          316,
          374,
          373,
          272,
          63,
          233,
          186,
          158,
          301,
          292,
          10,
          109,
          163,
          112,
          173,
          74,
          190,
          323,
          58,
          133,
          81,
          271,
          182,
          159,
          19,
          181,
          48,
          88,
          328,
          115,
          285,
          365,
          198,
          185,
          120,
          237,
          169,
          277,
          318,
          1,
          303,
          33,
          219,
          20,
          247,
          103,
          279,
          314,
          78,
          370,
          206,
          55,
          222,
          12,
          105,
          358,
          335,
          35,
          8,
          281,
          353,
          108,
          67,
          225,
          47,
          111,
          245,
          22,
          141,
          246,
          73,
          65,
          325,
          135,
          283,
          228,
          240,
          275,
          305,
          310,
          156,
          238,
          333,
          348,
          349,
          137,
          269,
          3,
          327,
          59,
          71,
          100,
          153,
          189,
          171,
          341,
          243,
          127,
          164,
          251,
          199,
          27,
          345,
          17,
          202,
          236,
          262,
          23,
          203,
          149,
          260,
          344,
          157,
          197,
          79,
          362,
          93,
          113,
          118,
          5,
          273,
          332,
          106,
          266,
          295,
          130,
          263,
          194,
          297,
          72,
          147,
          89,
          160,
          167,
          24,
          150,
          7,
          16,
          54,
          293,
          331,
          180,
          361,
          298,
          227,
          334,
          68,
          124,
          80,
          304,
          57,
          168,
          191,
          220,
          165,
          212,
          92,
          139,
          25,
          119,
          354,
          110,
          166,
          85,
          204,
          239,
          248,
          214,
          268,
          321,
          46,
          359,
          122,
          210,
          36,
          148,
          343,
          286,
          6,
          338,
          77,
          90,
          177,
          265,
          322
        ],
        "nuisance_validation_trials": [
          102,
          211,
          70,
          234,
          30,
          142,
          136,
          145,
          329,
          241,
          347,
          51,
          230,
          128,
          315,
          60,
          294,
          175,
          242,
          256,
          300,
          350,
          4,
          252,
          312,
          259,
          278,
          187,
          337,
          320,
          21,
          64,
          317,
          83,
          99,
          302,
          313,
          174,
          330,
          170,
          179,
          270,
          356,
          29,
          339,
          336,
          290,
          296,
          355,
          215,
          53,
          117,
          326
        ],
        "selection_train_trials": [
          281,
          100,
          171,
          260,
          38,
          210,
          103,
          111,
          328,
          17,
          89,
          147,
          307,
          237,
          238,
          263,
          79,
          158,
          67,
          68,
          10,
          321,
          133,
          203,
          246,
          139,
          157,
          305,
          148,
          333,
          189,
          227,
          204,
          185,
          173,
          335,
          283,
          88,
          293,
          197,
          374,
          359,
          140,
          358,
          115,
          301,
          343,
          182,
          22,
          275,
          271,
          119,
          264,
          279,
          268,
          236,
          81,
          303,
          165,
          25,
          130,
          277,
          194,
          285,
          163,
          323,
          245,
          101,
          77,
          48,
          304,
          292,
          135,
          344,
          109,
          166,
          332,
          78,
          35,
          225,
          274,
          226,
          126,
          16,
          228,
          36,
          74,
          71,
          127,
          214,
          153,
          150,
          164,
          370,
          37,
          286,
          169,
          314,
          1,
          159,
          93,
          59,
          365,
          73,
          310,
          334,
          331,
          177,
          19,
          5,
          265,
          269,
          54,
          348,
          221,
          262,
          247,
          191,
          206,
          167,
          190,
          80,
          325,
          160,
          248,
          202,
          373,
          357,
          12,
          273,
          6,
          112,
          90,
          220,
          149,
          27,
          76,
          120,
          65,
          72,
          23,
          178,
          141,
          199,
          297,
          369,
          15,
          243,
          124,
          181,
          212,
          113,
          239,
          7,
          180,
          47,
          118,
          219,
          156,
          222,
          31,
          345,
          3,
          108,
          338,
          266,
          349
        ],
        "selection_validation_trials": [
          28,
          58,
          188,
          309,
          354,
          327,
          92,
          122,
          251,
          176,
          318,
          316,
          55,
          85,
          20,
          137,
          311,
          240,
          66,
          233,
          341,
          63,
          272,
          361,
          322,
          198,
          24,
          295,
          106,
          33,
          208,
          224,
          353,
          8,
          110,
          168,
          186,
          105,
          362,
          298,
          46,
          57
        ],
        "context_alpha": 0.1,
        "residualizer_alpha": 1000.0
      },
      {
        "fold": 2,
        "nuisance_train_trials": [
          176,
          208,
          264,
          188,
          38,
          102,
          211,
          224,
          70,
          234,
          357,
          221,
          369,
          30,
          274,
          140,
          178,
          15,
          37,
          28,
          142,
          226,
          307,
          31,
          101,
          66,
          136,
          311,
          316,
          374,
          272,
          233,
          186,
          158,
          145,
          292,
          109,
          163,
          74,
          190,
          323,
          58,
          81,
          329,
          241,
          347,
          19,
          51,
          230,
          181,
          328,
          285,
          198,
          185,
          120,
          237,
          169,
          277,
          318,
          1,
          128,
          33,
          20,
          247,
          315,
          103,
          279,
          314,
          78,
          206,
          55,
          222,
          12,
          60,
          105,
          358,
          335,
          35,
          281,
          353,
          108,
          67,
          225,
          294,
          111,
          175,
          141,
          246,
          73,
          325,
          135,
          242,
          283,
          240,
          275,
          305,
          256,
          310,
          238,
          333,
          349,
          137,
          269,
          3,
          300,
          350,
          4,
          59,
          71,
          100,
          153,
          252,
          312,
          189,
          171,
          341,
          243,
          127,
          259,
          251,
          199,
          27,
          345,
          17,
          202,
          236,
          262,
          278,
          187,
          337,
          320,
          149,
          21,
          64,
          344,
          157,
          79,
          362,
          317,
          113,
          83,
          99,
          302,
          273,
          106,
          266,
          295,
          130,
          263,
          313,
          297,
          72,
          174,
          330,
          170,
          167,
          179,
          24,
          150,
          7,
          54,
          331,
          180,
          361,
          334,
          68,
          124,
          270,
          356,
          80,
          304,
          57,
          29,
          168,
          191,
          339,
          220,
          165,
          336,
          212,
          290,
          92,
          296,
          139,
          355,
          25,
          119,
          354,
          215,
          110,
          166,
          204,
          53,
          239,
          248,
          214,
          46,
          122,
          117,
          36,
          148,
          343,
          286,
          6,
          338,
          77,
          90,
          326,
          177,
          265
        ],
        "nuisance_validation_trials": [
          126,
          309,
          76,
          373,
          63,
          301,
          10,
          112,
          173,
          133,
          271,
          182,
          159,
          48,
          88,
          115,
          365,
          303,
          219,
          370,
          8,
          47,
          245,
          22,
          65,
          228,
          156,
          348,
          327,
          164,
          23,
          203,
          260,
          197,
          93,
          118,
          5,
          332,
          194,
          147,
          89,
          160,
          16,
          293,
          298,
          227,
          85,
          268,
          321,
          359,
          210,
          322
        ],
        "selection_train_trials": [
          157,
          211,
          57,
          140,
          320,
          130,
          310,
          12,
          187,
          90,
          202,
          297,
          361,
          343,
          128,
          349,
          273,
          145,
          170,
          226,
          59,
          337,
          136,
          27,
          120,
          369,
          167,
          113,
          127,
          279,
          246,
          188,
          270,
          73,
          117,
          51,
          278,
          233,
          215,
          177,
          105,
          362,
          29,
          100,
          186,
          99,
          60,
          110,
          58,
          335,
          290,
          171,
          31,
          316,
          344,
          101,
          53,
          168,
          256,
          243,
          224,
          238,
          102,
          1,
          236,
          251,
          311,
          109,
          334,
          55,
          4,
          122,
          318,
          67,
          163,
          181,
          242,
          347,
          222,
          111,
          325,
          198,
          323,
          80,
          153,
          264,
          165,
          206,
          357,
          259,
          189,
          315,
          137,
          77,
          204,
          266,
          328,
          21,
          208,
          350,
          54,
          178,
          295,
          28,
          92,
          338,
          339,
          302,
          103,
          71,
          240,
          68,
          158,
          341,
          33,
          7,
          304,
          262,
          336,
          180,
          175,
          37,
          317,
          139,
          374,
          191,
          354,
          74,
          19,
          135,
          66,
          36,
          356,
          239,
          221,
          20,
          241,
          25,
          17,
          119,
          286,
          199,
          64,
          70,
          285,
          269,
          176,
          230,
          234,
          277,
          166,
          294,
          272,
          237,
          333,
          265,
          281,
          353,
          150,
          331,
          15,
          142,
          30,
          274,
          46,
          314,
          6,
          220
        ],
        "selection_validation_trials": [
          185,
          296,
          292,
          190,
          358,
          79,
          275,
          305,
          3,
          78,
          35,
          24,
          174,
          307,
          83,
          141,
          149,
          252,
          283,
          355,
          106,
          312,
          329,
          212,
          330,
          263,
          313,
          247,
          345,
          179,
          300,
          248,
          108,
          124,
          169,
          72,
          214,
          326,
          38,
          81,
          225,
          148
        ],
        "context_alpha": 0.1,
        "residualizer_alpha": 1000.0
      },
      {
        "fold": 3,
        "nuisance_train_trials": [
          176,
          208,
          264,
          126,
          38,
          102,
          211,
          309,
          224,
          70,
          234,
          357,
          221,
          369,
          30,
          76,
          140,
          178,
          15,
          28,
          142,
          226,
          307,
          66,
          136,
          311,
          374,
          373,
          272,
          63,
          233,
          186,
          158,
          301,
          145,
          292,
          10,
          109,
          163,
          112,
          173,
          190,
          58,
          133,
          81,
          329,
          271,
          182,
          241,
          347,
          159,
          19,
          51,
          230,
          181,
          48,
          88,
          328,
          115,
          285,
          365,
          185,
          120,
          277,
          318,
          1,
          128,
          303,
          33,
          219,
          247,
          315,
          103,
          314,
          78,
          370,
          55,
          222,
          60,
          8,
          353,
          108,
          225,
          47,
          294,
          111,
          175,
          245,
          22,
          246,
          65,
          135,
          242,
          283,
          228,
          240,
          275,
          256,
          310,
          156,
          333,
          348,
          349,
          137,
          300,
          350,
          4,
          327,
          59,
          100,
          153,
          252,
          312,
          341,
          243,
          259,
          164,
          27,
          345,
          236,
          262,
          23,
          278,
          203,
          187,
          337,
          320,
          21,
          260,
          64,
          344,
          157,
          197,
          79,
          317,
          93,
          113,
          83,
          118,
          99,
          302,
          5,
          273,
          332,
          106,
          266,
          295,
          263,
          194,
          313,
          72,
          174,
          147,
          330,
          170,
          89,
          160,
          167,
          179,
          24,
          150,
          7,
          16,
          54,
          293,
          331,
          180,
          361,
          298,
          227,
          334,
          68,
          270,
          356,
          304,
          57,
          29,
          191,
          339,
          220,
          165,
          336,
          212,
          290,
          92,
          296,
          139,
          355,
          25,
          119,
          354,
          215,
          110,
          166,
          85,
          53,
          248,
          214,
          268,
          321,
          359,
          122,
          117,
          210,
          36,
          338,
          77,
          326,
          177,
          322
        ],
        "nuisance_validation_trials": [
          188,
          274,
          37,
          31,
          101,
          316,
          74,
          323,
          198,
          237,
          169,
          20,
          279,
          206,
          12,
          105,
          358,
          335,
          35,
          281,
          67,
          141,
          73,
          325,
          305,
          238,
          269,
          3,
          71,
          189,
          171,
          127,
          251,
          199,
          17,
          202,
          149,
          362,
          130,
          297,
          124,
          80,
          168,
          204,
          239,
          46,
          148,
          343,
          286,
          6,
          90,
          265
        ],
        "selection_train_trials": [
          165,
          219,
          110,
          5,
          328,
          350,
          353,
          357,
          103,
          191,
          38,
          15,
          330,
          156,
          72,
          185,
          174,
          327,
          16,
          334,
          349,
          303,
          81,
          194,
          314,
          338,
          182,
          133,
          225,
          66,
          296,
          119,
          92,
          318,
          164,
          263,
          278,
          33,
          321,
          140,
          294,
          163,
          224,
          259,
          212,
          222,
          310,
          22,
          128,
          302,
          1,
          256,
          309,
          356,
          180,
          203,
          243,
          77,
          85,
          345,
          242,
          283,
          10,
          68,
          23,
          167,
          99,
          159,
          118,
          211,
          293,
          51,
          60,
          248,
          54,
          344,
          8,
          29,
          301,
          241,
          292,
          24,
          347,
          70,
          331,
          339,
          157,
          208,
          227,
          312,
          245,
          145,
          220,
          53,
          181,
          166,
          187,
          272,
          48,
          178,
          64,
          304,
          333,
          47,
          369,
          230,
          233,
          226,
          355,
          373,
          247,
          63,
          160,
          7,
          271,
          337,
          361,
          354,
          21,
          329,
          210,
          197,
          112,
          115,
          177,
          113,
          150,
          83,
          135,
          246,
          268,
          28,
          100,
          57,
          215,
          122,
          147,
          315,
          142,
          313,
          285,
          36,
          173,
          139,
          186,
          311,
          275,
          240,
          228,
          30,
          111,
          106,
          170,
          298,
          137,
          65,
          260,
          25,
          4,
          236,
          252,
          365,
          348,
          120,
          262,
          153,
          320,
          175
        ],
        "selection_validation_trials": [
          179,
          176,
          290,
          158,
          326,
          117,
          76,
          78,
          273,
          221,
          370,
          108,
          58,
          88,
          109,
          336,
          307,
          55,
          374,
          126,
          102,
          27,
          214,
          295,
          19,
          270,
          190,
          266,
          264,
          277,
          332,
          341,
          79,
          93,
          234,
          322,
          136,
          317,
          89,
          300,
          59,
          359
        ],
        "context_alpha": 0.1,
        "residualizer_alpha": 100.0
      },
      {
        "fold": 4,
        "nuisance_train_trials": [
          176,
          188,
          126,
          38,
          102,
          211,
          309,
          70,
          234,
          30,
          274,
          76,
          140,
          178,
          15,
          37,
          142,
          226,
          307,
          31,
          101,
          66,
          136,
          316,
          374,
          373,
          272,
          63,
          233,
          158,
          301,
          145,
          10,
          109,
          112,
          173,
          74,
          190,
          323,
          133,
          329,
          271,
          182,
          241,
          347,
          159,
          19,
          51,
          230,
          181,
          48,
          88,
          328,
          115,
          285,
          365,
          198,
          237,
          169,
          277,
          318,
          1,
          128,
          303,
          219,
          20,
          315,
          279,
          78,
          370,
          206,
          55,
          12,
          60,
          105,
          358,
          335,
          35,
          8,
          281,
          67,
          225,
          47,
          294,
          111,
          175,
          245,
          22,
          141,
          246,
          73,
          65,
          325,
          135,
          242,
          228,
          240,
          305,
          256,
          310,
          156,
          238,
          333,
          348,
          349,
          137,
          269,
          3,
          300,
          350,
          4,
          327,
          59,
          71,
          100,
          153,
          252,
          312,
          189,
          171,
          127,
          259,
          164,
          251,
          199,
          27,
          345,
          17,
          202,
          262,
          23,
          278,
          203,
          187,
          337,
          320,
          149,
          21,
          260,
          64,
          344,
          197,
          362,
          317,
          93,
          113,
          83,
          118,
          99,
          302,
          5,
          332,
          106,
          130,
          263,
          194,
          313,
          297,
          174,
          147,
          330,
          170,
          89,
          160,
          179,
          24,
          7,
          16,
          293,
          180,
          298,
          227,
          124,
          270,
          356,
          80,
          304,
          29,
          168,
          191,
          339,
          336,
          290,
          92,
          296,
          139,
          355,
          354,
          215,
          85,
          204,
          53,
          239,
          268,
          321,
          46,
          359,
          117,
          210,
          148,
          343,
          286,
          6,
          338,
          77,
          90,
          326,
          177,
          265,
          322
        ],
        "nuisance_validation_trials": [
          208,
          264,
          224,
          357,
          221,
          369,
          28,
          311,
          186,
          292,
          163,
          58,
          81,
          185,
          120,
          33,
          247,
          103,
          314,
          222,
          353,
          108,
          283,
          275,
          341,
          243,
          236,
          157,
          79,
          273,
          266,
          295,
          72,
          167,
          150,
          54,
          331,
          361,
          334,
          68,
          57,
          220,
          165,
          212,
          25,
          119,
          110,
          166,
          248,
          214,
          122,
          36
        ],
        "selection_train_trials": [
          55,
          345,
          268,
          80,
          133,
          113,
          76,
          74,
          279,
          242,
          252,
          149,
          16,
          124,
          320,
          60,
          239,
          305,
          148,
          126,
          29,
          362,
          21,
          309,
          358,
          73,
          317,
          178,
          15,
          48,
          338,
          170,
          63,
          265,
          106,
          51,
          101,
          350,
          240,
          105,
          99,
          206,
          176,
          260,
          329,
          293,
          137,
          228,
          127,
          10,
          323,
          71,
          171,
          211,
          46,
          373,
          349,
          225,
          153,
          304,
          227,
          321,
          190,
          370,
          164,
          374,
          355,
          89,
          270,
          136,
          188,
          177,
          333,
          117,
          296,
          24,
          313,
          343,
          23,
          194,
          285,
          203,
          215,
          226,
          27,
          35,
          159,
          112,
          294,
          47,
          173,
          140,
          325,
          189,
          187,
          191,
          298,
          5,
          204,
          199,
          22,
          219,
          19,
          169,
          271,
          168,
          12,
          337,
          3,
          156,
          83,
          269,
          8,
          38,
          181,
          20,
          230,
          182,
          77,
          290,
          246,
          281,
          141,
          198,
          31,
          348,
          109,
          210,
          237,
          202,
          354,
          234,
          111,
          245,
          37,
          4,
          147,
          365,
          336,
          272,
          70,
          315,
          262,
          115,
          332,
          93,
          59,
          339,
          259,
          335,
          238,
          64,
          344,
          179,
          241,
          277,
          92,
          118,
          78,
          135,
          300,
          330,
          160,
          100,
          197,
          128,
          90,
          65
        ],
        "selection_validation_trials": [
          316,
          318,
          312,
          17,
          322,
          303,
          88,
          347,
          302,
          359,
          327,
          6,
          301,
          263,
          30,
          286,
          180,
          278,
          297,
          66,
          158,
          356,
          307,
          251,
          139,
          67,
          233,
          53,
          130,
          1,
          174,
          310,
          142,
          7,
          256,
          328,
          326,
          175,
          102,
          274,
          85,
          145
        ],
        "context_alpha": 0.1,
        "residualizer_alpha": 1000.0
      }
    ]
  },
  "residual_selection_audit": [
    {
      "selection_mode": "pipeline_nested",
      "selection_seed": 20261027,
      "selected_alpha": 10000.0,
      "scores": {
        "0.1": [
          -0.2163708595377197,
          -0.1844999246370166,
          -0.16522200477313262
        ],
        "1.0": [
          -0.21617367908002727,
          -0.18430097381427984,
          -0.1650614176916505
        ],
        "10.0": [
          -0.21421832495542065,
          -0.1823296914904872,
          -0.16346944961178836
        ],
        "100.0": [
          -0.19617451934895008,
          -0.16427848218308566,
          -0.14882365220779561
        ],
        "1000.0": [
          -0.09686741545670957,
          -0.0696768837227518,
          -0.06998262556071663
        ],
        "10000.0": [
          0.00569917752620406,
          0.013329705601570494,
          0.005647158773488405
        ],
        "100000.0": [
          0.0035663566232137485,
          0.004749100038774313,
          0.0028976184675656995
        ]
      },
      "folds": [
        {
          "fold": 0,
          "training_trials": [
            264,
            188,
            126,
            38,
            102,
            309,
            224,
            70,
            234,
            369,
            30,
            274,
            76,
            140,
            178,
            15,
            37,
            142,
            307,
            31,
            101,
            136,
            374,
            373,
            272,
            233,
            186,
            158,
            145,
            163,
            112,
            173,
            74,
            190,
            323,
            133,
            81,
            329,
            182,
            241,
            347,
            159,
            19,
            51,
            181,
            48,
            328,
            285,
            198,
            120,
            237,
            169,
            277,
            318,
            1,
            219,
            20,
            315,
            103,
            279,
            314,
            206,
            222,
            12,
            60,
            105,
            35,
            353,
            108,
            67,
            47,
            294,
            111,
            175,
            22,
            141,
            246,
            242,
            283,
            240,
            275,
            305,
            256,
            310,
            156,
            348,
            349,
            137,
            269,
            350,
            4,
            327,
            59,
            71,
            100,
            153,
            252,
            312,
            189,
            171,
            243,
            127,
            251,
            199,
            27,
            202,
            236,
            203,
            337,
            320,
            21,
            64,
            344,
            79,
            317,
            113,
            83,
            118,
            99,
            5,
            106,
            266,
            130,
            297,
            72,
            174,
            330,
            89,
            160,
            179,
            24,
            150,
            16,
            293,
            331,
            180,
            361,
            227,
            334,
            68,
            124,
            356,
            80,
            304,
            57,
            29,
            168,
            191,
            339,
            165,
            212,
            290,
            296,
            25,
            119,
            354,
            110,
            166,
            204,
            53,
            239,
            248,
            214,
            268,
            46,
            359,
            122,
            210,
            36,
            148,
            286,
            6,
            326,
            322
          ],
          "validation_trials": [
            176,
            208,
            211,
            357,
            221,
            28,
            226,
            66,
            311,
            316,
            63,
            301,
            292,
            10,
            109,
            58,
            271,
            230,
            88,
            115,
            365,
            185,
            128,
            303,
            33,
            247,
            78,
            370,
            55,
            358,
            335,
            8,
            281,
            225,
            245,
            73,
            65,
            325,
            135,
            228,
            238,
            333,
            3,
            300,
            341,
            259,
            164,
            345,
            17,
            262,
            23,
            278,
            187,
            149,
            260,
            157,
            197,
            362,
            93,
            302,
            273,
            332,
            295,
            263,
            194,
            313,
            147,
            170,
            167,
            7,
            54,
            298,
            270,
            220,
            336,
            92,
            139,
            355,
            215,
            85,
            321,
            117,
            343,
            338,
            77,
            90,
            177,
            265
          ],
          "nuisance_crossfit_seed": 20262027,
          "final_nuisance_selection_seed": 20262077,
          "final_nuisance_selection_train": [
            310,
            204,
            48,
            5,
            315,
            124,
            145,
            136,
            344,
            169,
            274,
            331,
            133,
            214,
            337,
            81,
            283,
            19,
            264,
            46,
            24,
            181,
            25,
            266,
            356,
            38,
            71,
            67,
            234,
            317,
            293,
            294,
            203,
            240,
            106,
            374,
            286,
            285,
            268,
            29,
            348,
            350,
            322,
            21,
            6,
            68,
            210,
            110,
            188,
            120,
            180,
            330,
            4,
            297,
            64,
            186,
            99,
            74,
            156,
            137,
            349,
            347,
            108,
            171,
            163,
            12,
            130,
            70,
            141,
            312,
            30,
            76,
            165,
            111,
            103,
            80,
            314,
            304,
            160,
            190,
            354,
            79,
            323,
            153,
            53,
            59,
            159,
            237,
            178,
            256,
            241,
            168,
            224,
            31,
            158,
            175,
            127,
            279,
            47,
            113,
            166,
            100,
            37,
            35,
            327,
            83,
            112,
            296,
            119,
            20,
            353,
            326,
            173,
            122,
            191,
            222,
            179,
            243,
            60,
            305,
            148,
            27,
            361,
            126,
            198,
            36,
            329,
            16,
            206,
            1,
            227,
            233,
            248,
            150,
            251,
            89,
            72,
            269,
            369
          ],
          "final_nuisance_selection_validation": [
            309,
            373,
            252,
            212,
            239,
            142,
            236,
            174,
            359,
            199,
            57,
            290,
            219,
            140,
            102,
            105,
            277,
            318,
            320,
            101,
            182,
            328,
            307,
            51,
            15,
            272,
            118,
            246,
            189,
            22,
            339,
            275,
            202,
            334,
            242
          ],
          "context_alpha": 0.1,
          "residualizer_alpha": 1000.0,
          "nuisance_scopes": [
            {
              "fold": 0,
              "nuisance_train_trials": [
                264,
                188,
                126,
                102,
                309,
                224,
                70,
                234,
                274,
                76,
                15,
                37,
                307,
                101,
                136,
                374,
                373,
                272,
                233,
                158,
                145,
                163,
                112,
                173,
                190,
                323,
                133,
                81,
                182,
                241,
                347,
                159,
                19,
                181,
                48,
                285,
                198,
                120,
                169,
                277,
                318,
                1,
                219,
                20,
                315,
                103,
                279,
                314,
                206,
                222,
                12,
                60,
                105,
                35,
                353,
                108,
                67,
                47,
                294,
                111,
                141,
                246,
                242,
                283,
                240,
                305,
                256,
                310,
                156,
                348,
                349,
                137,
                269,
                59,
                71,
                100,
                252,
                312,
                189,
                171,
                243,
                251,
                199,
                27,
                202,
                236,
                203,
                337,
                320,
                21,
                64,
                344,
                79,
                113,
                118,
                99,
                5,
                106,
                266,
                130,
                297,
                72,
                174,
                330,
                89,
                160,
                150,
                293,
                331,
                180,
                227,
                334,
                68,
                124,
                80,
                304,
                57,
                168,
                191,
                339,
                165,
                296,
                25,
                119,
                354,
                110,
                239,
                248,
                268,
                46,
                359,
                122,
                210,
                36,
                148,
                286,
                6,
                326,
                322
              ],
              "nuisance_validation_trials": [
                38,
                369,
                30,
                140,
                178,
                142,
                31,
                186,
                74,
                329,
                51,
                328,
                237,
                175,
                22,
                275,
                350,
                4,
                327,
                153,
                127,
                317,
                83,
                179,
                24,
                16,
                361,
                356,
                29,
                212,
                290,
                166,
                204,
                53,
                214
              ],
              "selection_train_trials": [
                242,
                60,
                35,
                141,
                190,
                110,
                47,
                252,
                112,
                100,
                148,
                373,
                76,
                182,
                48,
                277,
                191,
                274,
                59,
                354,
                126,
                344,
                297,
                163,
                241,
                203,
                81,
                348,
                251,
                174,
                122,
                119,
                359,
                283,
                240,
                156,
                318,
                71,
                198,
                57,
                160,
                173,
                159,
                293,
                224,
                285,
                27,
                99,
                136,
                347,
                339,
                312,
                353,
                294,
                171,
                101,
                227,
                68,
                320,
                219,
                133,
                206,
                20,
                36,
                304,
                222,
                64,
                189,
                243,
                25,
                269,
                111,
                349,
                150,
                246,
                137,
                70,
                168,
                89,
                309,
                6,
                326,
                1,
                102,
                188,
                233,
                272,
                266,
                234,
                310,
                46,
                67,
                106,
                103,
                5,
                296,
                19,
                108,
                169,
                314,
                79,
                337,
                286,
                331,
                323,
                256,
                334,
                202,
                315,
                248,
                165
              ],
              "selection_validation_trials": [
                305,
                374,
                37,
                118,
                199,
                180,
                124,
                21,
                130,
                158,
                307,
                80,
                210,
                264,
                145,
                181,
                330,
                12,
                105,
                236,
                279,
                239,
                15,
                113,
                120,
                268,
                322,
                72
              ],
              "context_alpha": 0.1,
              "residualizer_alpha": 1000.0
            },
            {
              "fold": 1,
              "nuisance_train_trials": [
                264,
                188,
                38,
                102,
                309,
                224,
                70,
                369,
                30,
                274,
                76,
                140,
                178,
                37,
                142,
                31,
                101,
                136,
                374,
                373,
                233,
                186,
                158,
                145,
                163,
                74,
                133,
                329,
                241,
                347,
                159,
                51,
                328,
                285,
                198,
                120,
                237,
                169,
                318,
                1,
                219,
                315,
                279,
                206,
                222,
                12,
                105,
                35,
                353,
                108,
                67,
                294,
                175,
                22,
                141,
                246,
                242,
                283,
                240,
                275,
                305,
                256,
                310,
                156,
                348,
                349,
                137,
                269,
                350,
                4,
                327,
                59,
                71,
                153,
                252,
                312,
                171,
                243,
                127,
                251,
                199,
                236,
                337,
                320,
                21,
                64,
                344,
                79,
                317,
                113,
                83,
                5,
                106,
                266,
                130,
                297,
                174,
                330,
                89,
                160,
                179,
                24,
                150,
                16,
                331,
                361,
                334,
                68,
                124,
                356,
                304,
                57,
                29,
                191,
                339,
                165,
                212,
                290,
                296,
                25,
                119,
                110,
                166,
                204,
                53,
                239,
                248,
                214,
                268,
                46,
                359,
                122,
                210,
                36,
                148,
                286,
                6,
                326,
                322
              ],
              "nuisance_validation_trials": [
                126,
                234,
                15,
                307,
                272,
                112,
                173,
                190,
                323,
                81,
                182,
                19,
                181,
                48,
                277,
                20,
                103,
                314,
                60,
                47,
                111,
                100,
                189,
                27,
                202,
                203,
                118,
                99,
                72,
                293,
                180,
                227,
                80,
                168,
                354
              ],
              "selection_train_trials": [
                186,
                219,
                214,
                330,
                359,
                304,
                347,
                171,
                191,
                344,
                275,
                175,
                318,
                29,
                68,
                145,
                22,
                169,
                110,
                326,
                24,
                113,
                296,
                166,
                210,
                222,
                237,
                1,
                16,
                327,
                239,
                53,
                101,
                310,
                159,
                163,
                150,
                266,
                233,
                322,
                251,
                64,
                12,
                373,
                136,
                108,
                243,
                160,
                133,
                246,
                198,
                241,
                286,
                256,
                165,
                369,
                148,
                76,
                67,
                337,
                57,
                120,
                188,
                37,
                374,
                4,
                328,
                339,
                356,
                312,
                30,
                320,
                353,
                279,
                70,
                153,
                59,
                46,
                206,
                315,
                236,
                348,
                240,
                269,
                252,
                178,
                130,
                317,
                21,
                122,
                5,
                242,
                305,
                106,
                334,
                290,
                31,
                119,
                51,
                35,
                212,
                285,
                127,
                140,
                199,
                331,
                83,
                36,
                174,
                361,
                283
              ],
              "selection_validation_trials": [
                156,
                179,
                38,
                264,
                25,
                89,
                248,
                349,
                6,
                329,
                124,
                274,
                350,
                142,
                204,
                297,
                105,
                141,
                224,
                137,
                158,
                309,
                102,
                79,
                268,
                294,
                74,
                71
              ],
              "context_alpha": 100.0,
              "residualizer_alpha": 1000.0
            },
            {
              "fold": 2,
              "nuisance_train_trials": [
                264,
                188,
                126,
                38,
                102,
                309,
                224,
                70,
                234,
                369,
                30,
                140,
                178,
                15,
                37,
                142,
                307,
                31,
                101,
                136,
                374,
                272,
                233,
                186,
                163,
                112,
                173,
                74,
                190,
                323,
                133,
                81,
                329,
                182,
                241,
                19,
                51,
                181,
                48,
                328,
                198,
                237,
                169,
                277,
                1,
                219,
                20,
                315,
                103,
                279,
                314,
                206,
                222,
                12,
                60,
                35,
                47,
                294,
                111,
                175,
                22,
                141,
                242,
                283,
                275,
                310,
                349,
                137,
                269,
                350,
                4,
                327,
                59,
                71,
                100,
                153,
                252,
                312,
                189,
                171,
                127,
                199,
                27,
                202,
                236,
                203,
                337,
                21,
                64,
                344,
                79,
                317,
                113,
                83,
                118,
                99,
                5,
                106,
                130,
                72,
                174,
                160,
                179,
                24,
                150,
                16,
                293,
                180,
                361,
                227,
                334,
                124,
                356,
                80,
                304,
                29,
                168,
                191,
                339,
                165,
                212,
                290,
                296,
                119,
                354,
                110,
                166,
                204,
                53,
                239,
                214,
                268,
                46,
                359,
                36,
                148,
                286,
                326,
                322
              ],
              "nuisance_validation_trials": [
                274,
                76,
                373,
                158,
                145,
                347,
                159,
                285,
                120,
                318,
                105,
                353,
                108,
                67,
                246,
                240,
                305,
                256,
                156,
                348,
                243,
                251,
                320,
                266,
                297,
                330,
                89,
                331,
                68,
                57,
                25,
                248,
                122,
                210,
                6
              ],
              "selection_train_trials": [
                268,
                70,
                101,
                310,
                180,
                119,
                79,
                83,
                323,
                174,
                294,
                160,
                169,
                38,
                227,
                264,
                328,
                35,
                5,
                178,
                212,
                315,
                110,
                19,
                334,
                329,
                309,
                199,
                31,
                12,
                150,
                30,
                236,
                349,
                339,
                326,
                16,
                219,
                186,
                133,
                224,
                22,
                241,
                142,
                356,
                188,
                29,
                296,
                202,
                72,
                103,
                153,
                179,
                182,
                277,
                59,
                290,
                48,
                99,
                279,
                102,
                286,
                21,
                112,
                171,
                60,
                140,
                53,
                71,
                74,
                124,
                127,
                165,
                15,
                81,
                51,
                190,
                47,
                198,
                36,
                237,
                214,
                252,
                137,
                242,
                118,
                163,
                191,
                173,
                354,
                126,
                322,
                24,
                141,
                275,
                369,
                293,
                374,
                204,
                307,
                148,
                111,
                350,
                46,
                168,
                64,
                361,
                175,
                130,
                106,
                327
              ],
              "selection_validation_trials": [
                344,
                312,
                337,
                113,
                206,
                80,
                234,
                189,
                304,
                272,
                203,
                27,
                269,
                20,
                136,
                4,
                314,
                100,
                37,
                1,
                317,
                283,
                222,
                181,
                239,
                166,
                359,
                233
              ],
              "context_alpha": 0.1,
              "residualizer_alpha": 10000.0
            },
            {
              "fold": 3,
              "nuisance_train_trials": [
                264,
                126,
                38,
                102,
                309,
                224,
                70,
                234,
                369,
                30,
                274,
                76,
                140,
                178,
                15,
                37,
                142,
                307,
                31,
                101,
                374,
                373,
                272,
                233,
                186,
                158,
                145,
                112,
                173,
                74,
                190,
                323,
                133,
                81,
                329,
                182,
                241,
                347,
                159,
                19,
                51,
                181,
                48,
                328,
                285,
                120,
                237,
                277,
                318,
                20,
                103,
                314,
                60,
                105,
                353,
                108,
                67,
                47,
                294,
                111,
                175,
                22,
                141,
                246,
                283,
                240,
                275,
                305,
                256,
                156,
                348,
                349,
                137,
                350,
                4,
                327,
                59,
                100,
                153,
                189,
                243,
                127,
                251,
                27,
                202,
                203,
                320,
                344,
                79,
                317,
                83,
                118,
                99,
                106,
                266,
                130,
                297,
                72,
                174,
                330,
                89,
                160,
                179,
                24,
                16,
                293,
                331,
                180,
                361,
                227,
                334,
                68,
                124,
                356,
                80,
                304,
                57,
                29,
                168,
                165,
                212,
                290,
                296,
                25,
                119,
                354,
                166,
                204,
                53,
                248,
                214,
                359,
                122,
                210,
                148,
                286,
                6,
                326,
                322
              ],
              "nuisance_validation_trials": [
                188,
                136,
                163,
                198,
                169,
                1,
                219,
                315,
                279,
                206,
                222,
                12,
                35,
                242,
                310,
                269,
                71,
                252,
                312,
                171,
                199,
                236,
                337,
                21,
                64,
                113,
                5,
                150,
                191,
                339,
                110,
                239,
                268,
                46,
                36
              ],
              "selection_train_trials": [
                68,
                240,
                145,
                350,
                59,
                122,
                168,
                234,
                331,
                327,
                294,
                275,
                127,
                248,
                241,
                19,
                153,
                309,
                204,
                181,
                285,
                174,
                286,
                25,
                227,
                212,
                37,
                140,
                111,
                22,
                326,
                83,
                349,
                4,
                344,
                31,
                112,
                67,
                38,
                374,
                124,
                246,
                256,
                182,
                304,
                72,
                118,
                214,
                348,
                330,
                189,
                158,
                361,
                76,
                165,
                48,
                166,
                318,
                328,
                27,
                108,
                190,
                293,
                353,
                180,
                251,
                202,
                277,
                80,
                173,
                20,
                274,
                53,
                137,
                334,
                203,
                30,
                119,
                323,
                126,
                51,
                266,
                133,
                264,
                156,
                272,
                160,
                60,
                15,
                307,
                322,
                224,
                359,
                210,
                369,
                79,
                175,
                103,
                47,
                106,
                99,
                373,
                70,
                74,
                159,
                320,
                237,
                101,
                130,
                142,
                141
              ],
              "selection_validation_trials": [
                16,
                29,
                283,
                233,
                314,
                178,
                297,
                329,
                148,
                356,
                186,
                305,
                290,
                6,
                354,
                100,
                120,
                296,
                317,
                81,
                347,
                179,
                57,
                24,
                105,
                89,
                243,
                102
              ],
              "context_alpha": 0.1,
              "residualizer_alpha": 10000.0
            },
            {
              "fold": 4,
              "nuisance_train_trials": [
                188,
                126,
                38,
                234,
                369,
                30,
                274,
                76,
                140,
                178,
                15,
                142,
                307,
                31,
                136,
                373,
                272,
                186,
                158,
                145,
                163,
                112,
                173,
                74,
                190,
                323,
                81,
                329,
                182,
                347,
                159,
                19,
                51,
                181,
                48,
                328,
                285,
                198,
                120,
                237,
                169,
                277,
                318,
                1,
                219,
                20,
                315,
                103,
                279,
                314,
                206,
                222,
                12,
                60,
                105,
                35,
                353,
                108,
                67,
                47,
                111,
                175,
                22,
                246,
                242,
                240,
                275,
                305,
                256,
                310,
                156,
                348,
                269,
                350,
                4,
                327,
                71,
                100,
                153,
                252,
                312,
                189,
                171,
                243,
                127,
                251,
                199,
                27,
                202,
                236,
                203,
                337,
                320,
                21,
                64,
                317,
                113,
                83,
                118,
                99,
                5,
                266,
                297,
                72,
                330,
                89,
                179,
                24,
                150,
                16,
                293,
                331,
                180,
                361,
                227,
                68,
                356,
                80,
                57,
                29,
                168,
                191,
                339,
                212,
                290,
                25,
                354,
                110,
                166,
                204,
                53,
                239,
                248,
                214,
                268,
                46,
                122,
                210,
                36,
                6
              ],
              "nuisance_validation_trials": [
                264,
                102,
                309,
                224,
                70,
                37,
                101,
                374,
                233,
                133,
                241,
                294,
                141,
                283,
                349,
                137,
                59,
                344,
                79,
                106,
                130,
                174,
                160,
                334,
                124,
                304,
                165,
                296,
                119,
                359,
                148,
                286,
                326,
                322
              ],
              "selection_train_trials": [
                19,
                252,
                72,
                178,
                243,
                210,
                182,
                16,
                203,
                173,
                307,
                166,
                279,
                329,
                186,
                317,
                145,
                320,
                6,
                22,
                110,
                199,
                240,
                256,
                122,
                36,
                168,
                331,
                198,
                246,
                74,
                234,
                71,
                180,
                251,
                103,
                150,
                361,
                67,
                25,
                188,
                272,
                76,
                126,
                31,
                159,
                269,
                369,
                274,
                206,
                312,
                51,
                219,
                156,
                237,
                113,
                57,
                24,
                330,
                179,
                60,
                30,
                242,
                108,
                171,
                140,
                142,
                1,
                153,
                248,
                275,
                214,
                111,
                68,
                46,
                266,
                48,
                297,
                268,
                112,
                35,
                190,
                212,
                158,
                353,
                89,
                310,
                4,
                64,
                314,
                315,
                293,
                318,
                350,
                47,
                290,
                21,
                202,
                12,
                29,
                305,
                99,
                20,
                337,
                236,
                181,
                204,
                80,
                227,
                105,
                27,
                5
              ],
              "selection_validation_trials": [
                328,
                347,
                118,
                323,
                38,
                120,
                191,
                127,
                327,
                169,
                285,
                222,
                354,
                53,
                239,
                136,
                175,
                15,
                348,
                189,
                339,
                81,
                100,
                83,
                277,
                373,
                163,
                356
              ],
              "context_alpha": 0.1,
              "residualizer_alpha": 10000.0
            }
          ],
          "train_x_sha256": "3fc689d56f8758548804e40f7a94efb271d4a355dd50dbecdf30b5bc498c2c42",
          "train_y_sha256": "bc0ea9fa8a6b201fe116b516227054616ce79695ba200c48791dc626f0d59b3e",
          "train_context_prediction_sha256": "f641a55a8442758e8ba80d759e330d34df427c6bc5d73470a7fb04b411e273b5",
          "train_neural_prediction_sha256": "bf0dd2e59253bb241dbf8c0aead4560815573fb2621f28ec072a83fa5af6fd54",
          "condition_coverage_rule": "max(ceil(0.20*n), n_conditions) when stratifiable"
        },
        {
          "fold": 1,
          "training_trials": [
            176,
            208,
            264,
            38,
            102,
            211,
            309,
            224,
            357,
            221,
            30,
            76,
            15,
            28,
            142,
            226,
            31,
            101,
            66,
            136,
            311,
            316,
            374,
            272,
            63,
            186,
            301,
            145,
            292,
            10,
            109,
            163,
            74,
            323,
            58,
            133,
            81,
            329,
            271,
            241,
            347,
            230,
            48,
            88,
            328,
            115,
            365,
            185,
            120,
            169,
            277,
            318,
            1,
            128,
            303,
            33,
            20,
            247,
            315,
            279,
            314,
            78,
            370,
            206,
            55,
            105,
            358,
            335,
            35,
            8,
            281,
            353,
            225,
            111,
            245,
            141,
            73,
            65,
            325,
            135,
            228,
            240,
            238,
            333,
            348,
            349,
            269,
            3,
            300,
            4,
            327,
            59,
            100,
            153,
            252,
            171,
            341,
            243,
            127,
            259,
            164,
            27,
            345,
            17,
            236,
            262,
            23,
            278,
            203,
            187,
            320,
            149,
            21,
            260,
            344,
            157,
            197,
            362,
            317,
            93,
            83,
            302,
            273,
            332,
            106,
            295,
            263,
            194,
            313,
            147,
            170,
            89,
            167,
            7,
            16,
            54,
            293,
            361,
            298,
            124,
            270,
            57,
            191,
            220,
            165,
            336,
            212,
            290,
            92,
            139,
            355,
            119,
            354,
            215,
            110,
            166,
            85,
            204,
            53,
            214,
            321,
            46,
            122,
            117,
            210,
            36,
            148,
            343,
            286,
            6,
            338,
            77,
            90,
            177,
            265
          ],
          "validation_trials": [
            188,
            126,
            70,
            234,
            369,
            274,
            140,
            178,
            37,
            307,
            373,
            233,
            158,
            112,
            173,
            190,
            182,
            159,
            19,
            51,
            181,
            285,
            198,
            237,
            219,
            103,
            222,
            12,
            60,
            108,
            67,
            47,
            294,
            175,
            22,
            246,
            242,
            283,
            275,
            305,
            256,
            310,
            156,
            137,
            350,
            71,
            312,
            189,
            251,
            199,
            202,
            337,
            64,
            79,
            113,
            118,
            99,
            5,
            266,
            130,
            297,
            72,
            174,
            330,
            160,
            179,
            24,
            150,
            331,
            180,
            227,
            334,
            68,
            356,
            80,
            304,
            29,
            168,
            339,
            296,
            25,
            239,
            248,
            268,
            359,
            326,
            322
          ],
          "nuisance_crossfit_seed": 20262127,
          "final_nuisance_selection_seed": 20262177,
          "final_nuisance_selection_train": [
            295,
            147,
            355,
            4,
            164,
            106,
            361,
            128,
            110,
            20,
            109,
            270,
            117,
            166,
            105,
            185,
            272,
            135,
            31,
            298,
            210,
            197,
            170,
            63,
            124,
            211,
            111,
            262,
            238,
            54,
            78,
            323,
            133,
            81,
            260,
            17,
            245,
            347,
            1,
            269,
            335,
            171,
            357,
            247,
            343,
            169,
            309,
            204,
            38,
            33,
            353,
            338,
            302,
            139,
            215,
            206,
            74,
            273,
            290,
            15,
            325,
            265,
            157,
            348,
            65,
            46,
            214,
            208,
            221,
            225,
            66,
            243,
            271,
            36,
            122,
            354,
            224,
            141,
            212,
            8,
            101,
            252,
            236,
            186,
            264,
            83,
            315,
            187,
            320,
            89,
            35,
            316,
            345,
            21,
            314,
            176,
            365,
            301,
            259,
            177,
            263,
            48,
            167,
            292,
            300,
            303,
            286,
            163,
            329,
            278,
            240,
            344,
            226,
            191,
            277,
            77,
            370,
            119,
            336,
            59,
            333,
            321,
            293,
            341,
            220,
            165,
            27,
            153,
            313,
            136,
            23,
            281,
            76,
            311,
            58,
            349,
            203,
            88,
            3,
            55
          ],
          "final_nuisance_selection_validation": [
            16,
            127,
            327,
            57,
            120,
            230,
            93,
            358,
            102,
            7,
            28,
            148,
            228,
            318,
            374,
            149,
            115,
            85,
            92,
            100,
            6,
            241,
            332,
            317,
            30,
            362,
            73,
            90,
            53,
            145,
            328,
            279,
            10,
            194,
            142
          ],
          "context_alpha": 0.1,
          "residualizer_alpha": 10000.0,
          "nuisance_scopes": [
            {
              "fold": 0,
              "nuisance_train_trials": [
                176,
                208,
                264,
                38,
                102,
                211,
                309,
                357,
                221,
                30,
                28,
                226,
                31,
                101,
                66,
                316,
                374,
                272,
                63,
                301,
                145,
                292,
                10,
                163,
                74,
                323,
                58,
                133,
                81,
                329,
                271,
                241,
                347,
                230,
                48,
                88,
                328,
                115,
                365,
                120,
                169,
                318,
                1,
                128,
                303,
                20,
                247,
                279,
                314,
                370,
                206,
                55,
                105,
                358,
                335,
                8,
                281,
                353,
                111,
                245,
                141,
                73,
                65,
                325,
                135,
                228,
                240,
                333,
                348,
                349,
                269,
                3,
                300,
                327,
                59,
                100,
                153,
                252,
                171,
                341,
                243,
                127,
                164,
                27,
                345,
                17,
                262,
                23,
                278,
                203,
                260,
                344,
                157,
                197,
                362,
                317,
                93,
                83,
                302,
                332,
                106,
                295,
                263,
                313,
                170,
                89,
                167,
                7,
                16,
                54,
                293,
                298,
                124,
                270,
                57,
                220,
                165,
                212,
                290,
                355,
                119,
                354,
                215,
                166,
                85,
                204,
                53,
                214,
                321,
                122,
                117,
                36,
                148,
                343,
                6,
                338,
                77,
                90,
                177,
                265
              ],
              "nuisance_validation_trials": [
                224,
                76,
                15,
                142,
                136,
                311,
                186,
                109,
                185,
                277,
                33,
                315,
                78,
                35,
                225,
                238,
                4,
                259,
                236,
                187,
                320,
                149,
                21,
                273,
                194,
                147,
                361,
                191,
                336,
                92,
                139,
                110,
                46,
                210,
                286
              ],
              "selection_train_trials": [
                206,
                230,
                127,
                220,
                211,
                354,
                214,
                226,
                23,
                365,
                85,
                295,
                313,
                31,
                27,
                57,
                301,
                278,
                358,
                90,
                298,
                348,
                208,
                241,
                157,
                165,
                55,
                63,
                106,
                355,
                252,
                357,
                54,
                338,
                135,
                318,
                269,
                3,
                197,
                145,
                6,
                349,
                335,
                100,
                204,
                148,
                245,
                65,
                374,
                271,
                212,
                119,
                353,
                88,
                316,
                300,
                323,
                290,
                16,
                169,
                279,
                293,
                362,
                7,
                265,
                141,
                101,
                30,
                228,
                167,
                272,
                247,
                333,
                317,
                343,
                240,
                321,
                270,
                8,
                117,
                166,
                341,
                302,
                243,
                66,
                36,
                10,
                59,
                102,
                170,
                329,
                93,
                89,
                262,
                177,
                370,
                171,
                120,
                303,
                314,
                128,
                345,
                215,
                122,
                203,
                176,
                77,
                281,
                53,
                328,
                133,
                48
              ],
              "selection_validation_trials": [
                74,
                124,
                347,
                111,
                221,
                115,
                332,
                81,
                58,
                1,
                263,
                164,
                260,
                20,
                17,
                309,
                344,
                153,
                28,
                105,
                83,
                292,
                264,
                325,
                73,
                163,
                327,
                38
              ],
              "context_alpha": 0.1,
              "residualizer_alpha": 10000.0
            },
            {
              "fold": 1,
              "nuisance_train_trials": [
                264,
                38,
                102,
                211,
                309,
                224,
                357,
                221,
                76,
                15,
                142,
                226,
                31,
                101,
                66,
                136,
                311,
                316,
                272,
                63,
                186,
                301,
                145,
                109,
                163,
                74,
                323,
                58,
                133,
                81,
                241,
                347,
                48,
                365,
                185,
                169,
                277,
                1,
                128,
                303,
                33,
                20,
                247,
                315,
                279,
                78,
                370,
                55,
                358,
                335,
                35,
                8,
                281,
                353,
                225,
                111,
                245,
                141,
                65,
                325,
                240,
                238,
                333,
                348,
                349,
                269,
                3,
                300,
                4,
                327,
                59,
                100,
                153,
                171,
                341,
                127,
                259,
                164,
                27,
                17,
                236,
                262,
                203,
                187,
                320,
                149,
                21,
                260,
                344,
                157,
                197,
                362,
                317,
                93,
                83,
                302,
                273,
                332,
                106,
                295,
                194,
                313,
                147,
                170,
                89,
                167,
                16,
                54,
                293,
                361,
                298,
                270,
                191,
                220,
                165,
                336,
                212,
                290,
                92,
                139,
                355,
                119,
                354,
                215,
                110,
                166,
                85,
                53,
                214,
                321,
                46,
                122,
                117,
                210,
                36,
                148,
                286,
                6,
                338,
                77
              ],
              "nuisance_validation_trials": [
                176,
                208,
                30,
                28,
                374,
                292,
                10,
                329,
                271,
                230,
                88,
                328,
                115,
                120,
                318,
                314,
                206,
                105,
                73,
                135,
                228,
                252,
                243,
                345,
                23,
                278,
                263,
                7,
                124,
                57,
                204,
                343,
                90,
                177,
                265
              ],
              "selection_train_trials": [
                153,
                139,
                20,
                133,
                46,
                74,
                259,
                333,
                370,
                127,
                264,
                313,
                169,
                320,
                101,
                286,
                293,
                273,
                269,
                142,
                215,
                316,
                1,
                236,
                33,
                166,
                355,
                309,
                212,
                106,
                332,
                148,
                164,
                170,
                83,
                203,
                197,
                298,
                225,
                31,
                191,
                187,
                317,
                221,
                102,
                272,
                211,
                165,
                336,
                78,
                149,
                357,
                354,
                214,
                157,
                260,
                279,
                27,
                210,
                344,
                147,
                65,
                92,
                66,
                323,
                241,
                220,
                270,
                15,
                247,
                117,
                8,
                48,
                38,
                6,
                119,
                277,
                325,
                54,
                349,
                226,
                327,
                3,
                303,
                362,
                224,
                53,
                145,
                76,
                194,
                81,
                36,
                58,
                85,
                136,
                245,
                109,
                358,
                341,
                185,
                290,
                311,
                238,
                365,
                301,
                171,
                186,
                348,
                111,
                300,
                128,
                141
              ],
              "selection_validation_trials": [
                315,
                16,
                55,
                110,
                21,
                17,
                361,
                63,
                4,
                89,
                353,
                338,
                240,
                59,
                167,
                163,
                77,
                295,
                35,
                321,
                281,
                347,
                93,
                122,
                335,
                262,
                100,
                302
              ],
              "context_alpha": 0.1,
              "residualizer_alpha": 10000.0
            },
            {
              "fold": 2,
              "nuisance_train_trials": [
                176,
                208,
                264,
                38,
                211,
                309,
                224,
                357,
                30,
                76,
                15,
                28,
                142,
                226,
                101,
                136,
                311,
                374,
                272,
                63,
                186,
                145,
                292,
                10,
                109,
                74,
                323,
                81,
                329,
                271,
                241,
                347,
                230,
                88,
                328,
                115,
                365,
                185,
                120,
                169,
                277,
                318,
                1,
                128,
                33,
                20,
                247,
                315,
                279,
                314,
                78,
                206,
                105,
                335,
                35,
                8,
                281,
                225,
                111,
                141,
                73,
                65,
                135,
                228,
                240,
                238,
                333,
                348,
                3,
                4,
                327,
                59,
                100,
                252,
                243,
                127,
                259,
                27,
                345,
                236,
                23,
                278,
                203,
                187,
                320,
                149,
                21,
                260,
                344,
                157,
                197,
                362,
                317,
                83,
                273,
                332,
                106,
                295,
                263,
                194,
                313,
                147,
                89,
                167,
                7,
                16,
                54,
                361,
                124,
                270,
                57,
                191,
                165,
                336,
                212,
                92,
                139,
                355,
                119,
                354,
                110,
                166,
                85,
                204,
                53,
                214,
                321,
                46,
                122,
                117,
                210,
                36,
                343,
                286,
                6,
                338,
                77,
                90,
                177,
                265
              ],
              "nuisance_validation_trials": [
                102,
                221,
                31,
                66,
                316,
                301,
                163,
                58,
                133,
                48,
                303,
                370,
                55,
                358,
                353,
                245,
                325,
                349,
                269,
                300,
                153,
                171,
                341,
                164,
                17,
                262,
                93,
                302,
                170,
                293,
                298,
                220,
                290,
                215,
                148
              ],
              "selection_train_trials": [
                206,
                265,
                76,
                338,
                315,
                145,
                122,
                54,
                33,
                295,
                320,
                309,
                263,
                157,
                78,
                228,
                314,
                147,
                259,
                165,
                177,
                35,
                277,
                38,
                311,
                73,
                208,
                59,
                345,
                119,
                328,
                8,
                186,
                238,
                224,
                281,
                332,
                313,
                329,
                292,
                336,
                124,
                286,
                141,
                344,
                128,
                117,
                230,
                83,
                252,
                271,
                323,
                20,
                85,
                176,
                273,
                185,
                335,
                135,
                333,
                115,
                88,
                15,
                53,
                166,
                142,
                279,
                354,
                211,
                36,
                241,
                127,
                317,
                111,
                77,
                270,
                81,
                343,
                3,
                318,
                21,
                321,
                16,
                139,
                65,
                243,
                57,
                197,
                355,
                120,
                63,
                6,
                167,
                74,
                272,
                357,
                361,
                106,
                348,
                101,
                247,
                327,
                191,
                236,
                169,
                278,
                374,
                214,
                149,
                225,
                362,
                204
              ],
              "selection_validation_trials": [
                105,
                23,
                92,
                7,
                27,
                365,
                1,
                10,
                194,
                30,
                264,
                212,
                203,
                109,
                240,
                89,
                226,
                210,
                4,
                136,
                260,
                187,
                28,
                46,
                90,
                347,
                100,
                110
              ],
              "context_alpha": 0.1,
              "residualizer_alpha": 10000.0
            },
            {
              "fold": 3,
              "nuisance_train_trials": [
                176,
                208,
                38,
                102,
                211,
                224,
                357,
                221,
                30,
                76,
                15,
                28,
                142,
                226,
                31,
                66,
                136,
                311,
                316,
                374,
                186,
                301,
                145,
                292,
                10,
                109,
                163,
                323,
                58,
                133,
                329,
                271,
                347,
                230,
                48,
                88,
                328,
                115,
                365,
                185,
                120,
                169,
                277,
                318,
                1,
                303,
                33,
                20,
                247,
                315,
                314,
                78,
                370,
                206,
                55,
                105,
                358,
                35,
                8,
                281,
                353,
                225,
                111,
                245,
                73,
                325,
                135,
                228,
                240,
                238,
                348,
                349,
                269,
                3,
                300,
                4,
                327,
                100,
                153,
                252,
                171,
                341,
                243,
                259,
                164,
                27,
                345,
                17,
                236,
                262,
                23,
                278,
                203,
                187,
                320,
                149,
                21,
                260,
                317,
                93,
                83,
                302,
                273,
                332,
                263,
                194,
                147,
                170,
                7,
                293,
                361,
                298,
                124,
                57,
                191,
                220,
                165,
                336,
                290,
                92,
                139,
                355,
                119,
                215,
                110,
                166,
                85,
                204,
                214,
                46,
                210,
                36,
                148,
                343,
                286,
                6,
                77,
                90,
                177,
                265
              ],
              "nuisance_validation_trials": [
                264,
                309,
                101,
                272,
                63,
                74,
                81,
                241,
                128,
                279,
                335,
                141,
                65,
                333,
                59,
                127,
                344,
                157,
                197,
                362,
                106,
                295,
                313,
                89,
                167,
                16,
                54,
                270,
                212,
                354,
                53,
                321,
                122,
                117,
                338
              ],
              "selection_train_trials": [
                211,
                38,
                169,
                327,
                281,
                329,
                58,
                228,
                27,
                105,
                292,
                35,
                349,
                374,
                300,
                57,
                115,
                293,
                290,
                325,
                252,
                124,
                145,
                6,
                88,
                355,
                345,
                358,
                46,
                194,
                243,
                214,
                336,
                119,
                90,
                83,
                353,
                102,
                238,
                164,
                263,
                77,
                23,
                315,
                361,
                259,
                273,
                31,
                302,
                226,
                8,
                215,
                203,
                15,
                93,
                348,
                320,
                230,
                109,
                1,
                191,
                136,
                341,
                204,
                153,
                298,
                4,
                20,
                33,
                163,
                36,
                332,
                85,
                110,
                277,
                370,
                142,
                100,
                317,
                7,
                185,
                10,
                269,
                73,
                165,
                166,
                265,
                323,
                187,
                347,
                225,
                176,
                343,
                301,
                170,
                139,
                236,
                247,
                171,
                78,
                303,
                328,
                260,
                206,
                177,
                92,
                224,
                17,
                221,
                76,
                66,
                149
              ],
              "selection_validation_trials": [
                245,
                210,
                271,
                220,
                48,
                111,
                262,
                240,
                186,
                147,
                21,
                286,
                278,
                316,
                208,
                135,
                3,
                55,
                311,
                148,
                133,
                318,
                30,
                357,
                120,
                314,
                365,
                28
              ],
              "context_alpha": 0.1,
              "residualizer_alpha": 1000.0
            },
            {
              "fold": 4,
              "nuisance_train_trials": [
                176,
                208,
                264,
                102,
                309,
                224,
                221,
                30,
                76,
                15,
                28,
                142,
                31,
                101,
                66,
                136,
                311,
                316,
                374,
                272,
                63,
                186,
                301,
                292,
                10,
                109,
                163,
                74,
                58,
                133,
                81,
                329,
                271,
                241,
                230,
                48,
                88,
                328,
                115,
                185,
                120,
                277,
                318,
                128,
                303,
                33,
                315,
                279,
                314,
                78,
                370,
                206,
                55,
                105,
                358,
                335,
                35,
                353,
                225,
                245,
                141,
                73,
                65,
                325,
                135,
                228,
                238,
                333,
                349,
                269,
                300,
                4,
                59,
                153,
                252,
                171,
                341,
                243,
                127,
                259,
                164,
                345,
                17,
                236,
                262,
                23,
                278,
                187,
                320,
                149,
                21,
                344,
                157,
                197,
                362,
                93,
                302,
                273,
                106,
                295,
                263,
                194,
                313,
                147,
                170,
                89,
                167,
                7,
                16,
                54,
                293,
                361,
                298,
                124,
                270,
                57,
                191,
                220,
                336,
                212,
                290,
                92,
                139,
                354,
                215,
                110,
                204,
                53,
                321,
                46,
                122,
                117,
                210,
                148,
                343,
                286,
                338,
                90,
                177,
                265
              ],
              "nuisance_validation_trials": [
                38,
                211,
                357,
                226,
                145,
                323,
                347,
                365,
                169,
                1,
                20,
                247,
                8,
                281,
                111,
                240,
                348,
                3,
                327,
                100,
                27,
                203,
                260,
                317,
                83,
                332,
                165,
                355,
                119,
                166,
                85,
                214,
                36,
                6,
                77
              ],
              "selection_train_trials": [
                139,
                187,
                221,
                167,
                259,
                286,
                245,
                176,
                262,
                16,
                66,
                65,
                361,
                345,
                301,
                341,
                93,
                109,
                300,
                225,
                74,
                279,
                303,
                220,
                273,
                177,
                124,
                263,
                277,
                374,
                105,
                349,
                46,
                136,
                264,
                149,
                335,
                110,
                92,
                15,
                73,
                197,
                127,
                353,
                63,
                128,
                295,
                362,
                81,
                210,
                265,
                163,
                313,
                54,
                88,
                271,
                48,
                336,
                78,
                320,
                298,
                23,
                354,
                90,
                133,
                293,
                28,
                33,
                344,
                135,
                230,
                269,
                53,
                21,
                204,
                142,
                236,
                325,
                338,
                17,
                272,
                122,
                7,
                35,
                59,
                314,
                309,
                343,
                57,
                241,
                58,
                10,
                208,
                215,
                278,
                106,
                333,
                101,
                170,
                329,
                238,
                321,
                164,
                141,
                358,
                194,
                171,
                55,
                191,
                31,
                102,
                4
              ],
              "selection_validation_trials": [
                243,
                370,
                117,
                224,
                76,
                185,
                89,
                186,
                318,
                315,
                328,
                153,
                30,
                292,
                147,
                270,
                120,
                228,
                148,
                290,
                157,
                311,
                302,
                252,
                212,
                316,
                115,
                206
              ],
              "context_alpha": 0.1,
              "residualizer_alpha": 1000.0
            }
          ],
          "train_x_sha256": "b1eae08cda80d9463ffc54cad7c32297e7d167c17fd894a0a4319a435644ce08",
          "train_y_sha256": "156c470aa20fdb2d072930887d92a0833ba5e6906e4cf99339289346aaa51bea",
          "train_context_prediction_sha256": "4d402b78e0d48fd7a25fe36d31ecbf458a1077ffe011501ba7d7cc5828cf154d",
          "train_neural_prediction_sha256": "5d0ef8b8d32aae9b0047210e811cb8d05f2a79ec71b9bd34dfee56151ff95c51",
          "condition_coverage_rule": "max(ceil(0.20*n), n_conditions) when stratifiable"
        },
        {
          "fold": 2,
          "training_trials": [
            176,
            208,
            188,
            126,
            211,
            70,
            234,
            357,
            221,
            369,
            274,
            140,
            178,
            37,
            28,
            226,
            307,
            66,
            311,
            316,
            373,
            63,
            233,
            158,
            301,
            292,
            10,
            109,
            112,
            173,
            190,
            58,
            271,
            182,
            159,
            19,
            51,
            230,
            181,
            88,
            115,
            285,
            365,
            198,
            185,
            237,
            128,
            303,
            33,
            219,
            247,
            103,
            78,
            370,
            55,
            222,
            12,
            60,
            358,
            335,
            8,
            281,
            108,
            67,
            225,
            47,
            294,
            175,
            245,
            22,
            246,
            73,
            65,
            325,
            135,
            242,
            283,
            228,
            275,
            305,
            256,
            310,
            156,
            238,
            333,
            137,
            3,
            300,
            350,
            71,
            312,
            189,
            341,
            259,
            164,
            251,
            199,
            345,
            17,
            202,
            262,
            23,
            278,
            187,
            337,
            149,
            260,
            64,
            157,
            197,
            79,
            362,
            93,
            113,
            118,
            99,
            302,
            5,
            273,
            332,
            266,
            295,
            130,
            263,
            194,
            313,
            297,
            72,
            174,
            147,
            330,
            170,
            160,
            167,
            179,
            24,
            150,
            7,
            54,
            331,
            180,
            298,
            227,
            334,
            68,
            270,
            356,
            80,
            304,
            29,
            168,
            339,
            220,
            336,
            92,
            296,
            139,
            355,
            25,
            215,
            85,
            239,
            248,
            268,
            321,
            359,
            117,
            343,
            338,
            77,
            90,
            326,
            177,
            265,
            322
          ],
          "validation_trials": [
            264,
            38,
            102,
            309,
            224,
            30,
            76,
            15,
            142,
            31,
            101,
            136,
            374,
            272,
            186,
            145,
            163,
            74,
            323,
            133,
            81,
            329,
            241,
            347,
            48,
            328,
            120,
            169,
            277,
            318,
            1,
            20,
            315,
            279,
            314,
            206,
            105,
            35,
            353,
            111,
            141,
            240,
            348,
            349,
            269,
            4,
            327,
            59,
            100,
            153,
            252,
            171,
            243,
            127,
            27,
            236,
            203,
            320,
            21,
            344,
            317,
            83,
            106,
            89,
            16,
            293,
            361,
            124,
            57,
            191,
            165,
            212,
            290,
            119,
            354,
            110,
            166,
            204,
            53,
            214,
            46,
            122,
            210,
            36,
            148,
            286,
            6
          ],
          "nuisance_crossfit_seed": 20262227,
          "final_nuisance_selection_seed": 20262277,
          "final_nuisance_selection_train": [
            239,
            265,
            168,
            294,
            150,
            268,
            80,
            222,
            99,
            140,
            176,
            273,
            177,
            93,
            19,
            230,
            321,
            266,
            164,
            226,
            190,
            325,
            55,
            335,
            208,
            337,
            215,
            305,
            8,
            85,
            188,
            72,
            29,
            225,
            197,
            343,
            71,
            245,
            365,
            113,
            70,
            66,
            220,
            58,
            128,
            283,
            180,
            147,
            185,
            187,
            330,
            285,
            12,
            332,
            109,
            167,
            221,
            112,
            7,
            247,
            198,
            47,
            189,
            67,
            60,
            345,
            135,
            350,
            51,
            298,
            118,
            304,
            170,
            115,
            339,
            25,
            271,
            88,
            149,
            303,
            234,
            24,
            300,
            356,
            251,
            199,
            157,
            326,
            256,
            179,
            3,
            156,
            126,
            296,
            130,
            139,
            117,
            369,
            248,
            10,
            292,
            175,
            219,
            246,
            158,
            160,
            295,
            228,
            137,
            316,
            311,
            312,
            331,
            178,
            103,
            73,
            54,
            5,
            281,
            194,
            22,
            322,
            334,
            78,
            310,
            92,
            359,
            373,
            259,
            355,
            108,
            90,
            68,
            260,
            263,
            227,
            297,
            341,
            181,
            336
          ],
          "final_nuisance_selection_validation": [
            159,
            77,
            23,
            79,
            63,
            301,
            202,
            358,
            182,
            262,
            302,
            338,
            313,
            211,
            357,
            362,
            270,
            174,
            33,
            307,
            28,
            278,
            17,
            333,
            65,
            274,
            237,
            275,
            37,
            370,
            238,
            233,
            242,
            173,
            64
          ],
          "context_alpha": 0.1,
          "residualizer_alpha": 10000.0,
          "nuisance_scopes": [
            {
              "fold": 0,
              "nuisance_train_trials": [
                176,
                188,
                126,
                211,
                70,
                234,
                357,
                221,
                369,
                274,
                178,
                37,
                28,
                226,
                66,
                311,
                373,
                63,
                233,
                158,
                301,
                292,
                112,
                58,
                159,
                19,
                51,
                181,
                88,
                115,
                285,
                365,
                198,
                185,
                128,
                303,
                247,
                103,
                78,
                370,
                55,
                222,
                60,
                358,
                335,
                8,
                281,
                108,
                67,
                47,
                294,
                175,
                245,
                22,
                73,
                325,
                135,
                242,
                283,
                228,
                275,
                305,
                256,
                156,
                333,
                137,
                3,
                300,
                350,
                71,
                312,
                189,
                341,
                259,
                251,
                199,
                345,
                17,
                262,
                278,
                187,
                337,
                260,
                64,
                157,
                197,
                362,
                93,
                113,
                99,
                302,
                5,
                273,
                332,
                266,
                295,
                263,
                194,
                297,
                174,
                147,
                330,
                170,
                160,
                167,
                179,
                24,
                150,
                7,
                54,
                180,
                298,
                227,
                334,
                68,
                270,
                356,
                80,
                304,
                29,
                339,
                220,
                92,
                139,
                355,
                25,
                215,
                85,
                248,
                268,
                321,
                117,
                343,
                338,
                77,
                90,
                326,
                177,
                265,
                322
              ],
              "nuisance_validation_trials": [
                208,
                140,
                307,
                316,
                10,
                109,
                173,
                190,
                271,
                182,
                230,
                237,
                33,
                219,
                12,
                225,
                246,
                65,
                310,
                238,
                164,
                202,
                23,
                149,
                79,
                118,
                130,
                313,
                72,
                331,
                168,
                336,
                296,
                239,
                359
              ],
              "selection_train_trials": [
                25,
                339,
                278,
                58,
                70,
                273,
                355,
                29,
                285,
                251,
                322,
                128,
                90,
                24,
                211,
                222,
                297,
                80,
                281,
                330,
                356,
                226,
                117,
                176,
                63,
                37,
                135,
                170,
                234,
                358,
                147,
                332,
                181,
                93,
                66,
                311,
                337,
                341,
                228,
                156,
                233,
                88,
                260,
                139,
                326,
                256,
                305,
                343,
                263,
                150,
                303,
                275,
                295,
                103,
                68,
                5,
                197,
                180,
                338,
                92,
                115,
                187,
                198,
                199,
                47,
                268,
                302,
                64,
                185,
                60,
                108,
                157,
                357,
                274,
                78,
                158,
                17,
                85,
                248,
                55,
                345,
                266,
                301,
                188,
                71,
                370,
                242,
                28,
                294,
                160,
                112,
                270,
                54,
                265,
                178,
                325,
                179,
                362,
                19,
                312,
                247,
                3,
                262,
                283,
                259,
                137,
                7,
                113,
                365,
                177,
                22,
                77
              ],
              "selection_validation_trials": [
                194,
                73,
                99,
                334,
                175,
                167,
                298,
                369,
                220,
                321,
                245,
                126,
                159,
                373,
                8,
                304,
                292,
                189,
                51,
                215,
                335,
                333,
                67,
                300,
                221,
                174,
                350,
                227
              ],
              "context_alpha": 0.1,
              "residualizer_alpha": 10000.0
            },
            {
              "fold": 1,
              "nuisance_train_trials": [
                176,
                208,
                188,
                126,
                70,
                369,
                274,
                140,
                178,
                37,
                28,
                307,
                66,
                316,
                63,
                233,
                301,
                10,
                109,
                112,
                173,
                190,
                271,
                182,
                159,
                19,
                51,
                230,
                181,
                88,
                115,
                365,
                198,
                237,
                128,
                303,
                33,
                219,
                247,
                103,
                78,
                370,
                55,
                222,
                12,
                60,
                358,
                335,
                8,
                281,
                108,
                67,
                225,
                47,
                294,
                175,
                22,
                246,
                73,
                65,
                325,
                135,
                242,
                283,
                228,
                275,
                305,
                256,
                310,
                156,
                238,
                333,
                3,
                300,
                71,
                312,
                189,
                341,
                164,
                251,
                345,
                17,
                202,
                262,
                23,
                278,
                187,
                337,
                149,
                260,
                157,
                79,
                362,
                118,
                99,
                302,
                5,
                266,
                295,
                130,
                263,
                194,
                313,
                297,
                72,
                174,
                330,
                170,
                160,
                167,
                179,
                150,
                7,
                54,
                331,
                298,
                227,
                334,
                356,
                80,
                304,
                168,
                339,
                336,
                92,
                296,
                139,
                355,
                25,
                239,
                321,
                359,
                343,
                338,
                77,
                90,
                326,
                177,
                265,
                322
              ],
              "nuisance_validation_trials": [
                211,
                234,
                357,
                221,
                226,
                311,
                373,
                158,
                292,
                58,
                285,
                185,
                245,
                137,
                350,
                259,
                199,
                64,
                197,
                93,
                113,
                273,
                332,
                147,
                24,
                180,
                68,
                270,
                29,
                220,
                215,
                85,
                248,
                268,
                117
              ],
              "selection_train_trials": [
                256,
                266,
                160,
                305,
                228,
                303,
                5,
                338,
                130,
                109,
                139,
                307,
                33,
                281,
                336,
                310,
                189,
                182,
                297,
                159,
                10,
                300,
                233,
                345,
                301,
                79,
                312,
                90,
                78,
                156,
                7,
                177,
                47,
                112,
                3,
                358,
                65,
                115,
                335,
                194,
                71,
                188,
                187,
                227,
                337,
                103,
                19,
                63,
                242,
                80,
                176,
                135,
                88,
                265,
                118,
                67,
                331,
                369,
                326,
                341,
                28,
                70,
                304,
                330,
                55,
                263,
                295,
                302,
                174,
                334,
                126,
                12,
                108,
                37,
                370,
                99,
                150,
                167,
                73,
                128,
                271,
                274,
                170,
                246,
                168,
                66,
                157,
                322,
                140,
                72,
                25,
                222,
                54,
                316,
                92,
                356,
                179,
                262,
                325,
                77,
                278,
                321,
                190,
                208,
                219,
                251,
                333,
                164,
                260,
                149,
                296,
                202
              ],
              "selection_validation_trials": [
                313,
                238,
                230,
                237,
                8,
                294,
                51,
                298,
                198,
                362,
                181,
                359,
                22,
                365,
                178,
                355,
                275,
                23,
                17,
                175,
                339,
                283,
                239,
                173,
                247,
                225,
                343,
                60
              ],
              "context_alpha": 0.1,
              "residualizer_alpha": 10000.0
            },
            {
              "fold": 2,
              "nuisance_train_trials": [
                176,
                208,
                126,
                211,
                70,
                234,
                357,
                221,
                274,
                140,
                37,
                28,
                226,
                307,
                66,
                311,
                316,
                373,
                63,
                233,
                158,
                292,
                10,
                109,
                112,
                173,
                190,
                58,
                271,
                182,
                159,
                19,
                51,
                230,
                181,
                88,
                285,
                185,
                237,
                303,
                33,
                219,
                103,
                55,
                222,
                12,
                60,
                358,
                335,
                8,
                281,
                225,
                47,
                175,
                245,
                246,
                65,
                242,
                283,
                228,
                275,
                305,
                310,
                156,
                238,
                333,
                137,
                3,
                350,
                71,
                312,
                189,
                341,
                259,
                164,
                251,
                199,
                345,
                17,
                202,
                23,
                278,
                187,
                149,
                260,
                64,
                157,
                197,
                79,
                362,
                93,
                113,
                118,
                99,
                5,
                273,
                332,
                295,
                130,
                263,
                194,
                313,
                297,
                72,
                174,
                147,
                330,
                160,
                167,
                179,
                24,
                54,
                331,
                180,
                298,
                68,
                270,
                356,
                80,
                29,
                168,
                339,
                220,
                336,
                92,
                296,
                139,
                25,
                215,
                85,
                239,
                248,
                268,
                321,
                359,
                117,
                338,
                77,
                265,
                322
              ],
              "nuisance_validation_trials": [
                188,
                369,
                178,
                301,
                115,
                365,
                198,
                128,
                247,
                78,
                370,
                108,
                67,
                294,
                22,
                73,
                325,
                135,
                256,
                300,
                262,
                337,
                302,
                266,
                170,
                150,
                7,
                227,
                334,
                304,
                355,
                343,
                90,
                326,
                177
              ],
              "selection_train_trials": [
                322,
                357,
                228,
                330,
                65,
                297,
                185,
                157,
                176,
                64,
                55,
                149,
                71,
                281,
                271,
                303,
                103,
                130,
                23,
                313,
                245,
                345,
                335,
                275,
                298,
                202,
                28,
                194,
                92,
                278,
                331,
                197,
                126,
                312,
                189,
                305,
                270,
                338,
                283,
                159,
                237,
                296,
                63,
                208,
                265,
                332,
                239,
                179,
                220,
                88,
                112,
                70,
                156,
                72,
                259,
                24,
                79,
                248,
                215,
                19,
                137,
                60,
                80,
                180,
                222,
                263,
                118,
                274,
                350,
                234,
                164,
                225,
                58,
                85,
                356,
                311,
                182,
                336,
                339,
                238,
                93,
                158,
                341,
                77,
                246,
                307,
                268,
                358,
                292,
                33,
                147,
                99,
                285,
                12,
                230,
                160,
                362,
                139,
                199,
                226,
                10,
                68,
                221,
                190,
                295,
                167,
                140,
                181,
                3,
                51,
                251,
                5
              ],
              "selection_validation_trials": [
                175,
                187,
                321,
                17,
                25,
                260,
                113,
                47,
                211,
                310,
                316,
                174,
                37,
                373,
                242,
                8,
                233,
                66,
                109,
                117,
                29,
                359,
                219,
                333,
                173,
                168,
                54,
                273
              ],
              "context_alpha": 0.1,
              "residualizer_alpha": 10000.0
            },
            {
              "fold": 3,
              "nuisance_train_trials": [
                176,
                208,
                188,
                211,
                234,
                357,
                221,
                369,
                140,
                178,
                226,
                307,
                311,
                316,
                373,
                233,
                158,
                301,
                292,
                10,
                109,
                173,
                190,
                58,
                271,
                182,
                159,
                230,
                88,
                115,
                285,
                365,
                198,
                185,
                237,
                128,
                33,
                219,
                247,
                78,
                370,
                222,
                12,
                60,
                358,
                335,
                108,
                67,
                225,
                47,
                294,
                175,
                245,
                22,
                246,
                73,
                65,
                325,
                135,
                283,
                228,
                256,
                310,
                156,
                238,
                333,
                137,
                3,
                300,
                350,
                71,
                312,
                341,
                259,
                164,
                251,
                199,
                17,
                202,
                262,
                23,
                278,
                187,
                337,
                149,
                64,
                157,
                197,
                79,
                93,
                113,
                118,
                99,
                302,
                273,
                332,
                266,
                130,
                313,
                72,
                174,
                147,
                170,
                160,
                179,
                24,
                150,
                7,
                54,
                331,
                180,
                227,
                334,
                68,
                270,
                356,
                80,
                304,
                29,
                168,
                339,
                220,
                336,
                92,
                296,
                355,
                25,
                215,
                85,
                239,
                248,
                268,
                321,
                359,
                117,
                343,
                338,
                90,
                326,
                177
              ],
              "nuisance_validation_trials": [
                126,
                70,
                274,
                37,
                28,
                66,
                63,
                112,
                19,
                51,
                181,
                303,
                103,
                55,
                8,
                281,
                242,
                275,
                305,
                189,
                345,
                260,
                362,
                5,
                295,
                263,
                194,
                297,
                330,
                167,
                298,
                139,
                77,
                265,
                322
              ],
              "selection_train_trials": [
                225,
                80,
                316,
                65,
                278,
                335,
                302,
                338,
                67,
                10,
                71,
                230,
                358,
                292,
                64,
                178,
                222,
                185,
                92,
                336,
                88,
                47,
                157,
                337,
                220,
                90,
                170,
                187,
                239,
                373,
                17,
                321,
                226,
                268,
                149,
                115,
                99,
                333,
                285,
                68,
                199,
                211,
                311,
                334,
                304,
                251,
                294,
                256,
                108,
                33,
                173,
                234,
                208,
                246,
                221,
                72,
                156,
                117,
                310,
                343,
                219,
                160,
                78,
                266,
                58,
                150,
                29,
                237,
                350,
                359,
                85,
                23,
                357,
                73,
                198,
                168,
                12,
                175,
                197,
                54,
                202,
                25,
                238,
                248,
                326,
                188,
                179,
                313,
                140,
                60,
                228,
                259,
                93,
                301,
                24,
                369,
                233,
                190,
                118,
                135,
                270,
                283,
                296,
                273,
                370,
                130,
                158,
                113,
                271,
                300,
                332,
                341
              ],
              "selection_validation_trials": [
                245,
                3,
                325,
                176,
                215,
                331,
                164,
                307,
                356,
                182,
                180,
                79,
                227,
                128,
                7,
                147,
                137,
                365,
                177,
                159,
                22,
                247,
                262,
                355,
                339,
                312,
                109,
                174
              ],
              "context_alpha": 0.1,
              "residualizer_alpha": 10000.0
            },
            {
              "fold": 4,
              "nuisance_train_trials": [
                208,
                188,
                126,
                211,
                70,
                234,
                357,
                221,
                369,
                274,
                140,
                178,
                37,
                28,
                226,
                307,
                66,
                311,
                316,
                373,
                63,
                158,
                301,
                292,
                10,
                109,
                112,
                173,
                190,
                58,
                271,
                182,
                19,
                51,
                230,
                181,
                115,
                285,
                365,
                198,
                185,
                237,
                128,
                303,
                33,
                219,
                247,
                103,
                78,
                370,
                55,
                12,
                8,
                281,
                108,
                67,
                225,
                294,
                245,
                22,
                246,
                73,
                65,
                325,
                135,
                242,
                275,
                305,
                256,
                310,
                238,
                137,
                300,
                350,
                189,
                259,
                164,
                199,
                345,
                202,
                262,
                23,
                337,
                149,
                260,
                64,
                197,
                79,
                362,
                93,
                113,
                118,
                302,
                5,
                273,
                332,
                266,
                295,
                130,
                263,
                194,
                313,
                297,
                72,
                147,
                330,
                170,
                167,
                24,
                150,
                7,
                331,
                180,
                298,
                227,
                334,
                68,
                270,
                304,
                29,
                168,
                220,
                336,
                296,
                139,
                355,
                215,
                85,
                239,
                248,
                268,
                359,
                117,
                343,
                77,
                90,
                326,
                177,
                265,
                322
              ],
              "nuisance_validation_trials": [
                176,
                233,
                159,
                88,
                222,
                60,
                358,
                335,
                47,
                175,
                283,
                228,
                156,
                333,
                3,
                71,
                312,
                341,
                251,
                17,
                278,
                187,
                157,
                99,
                174,
                160,
                179,
                54,
                356,
                80,
                339,
                92,
                25,
                321,
                338
              ],
              "selection_train_trials": [
                29,
                19,
                275,
                301,
                78,
                12,
                225,
                68,
                245,
                77,
                295,
                247,
                85,
                256,
                63,
                22,
                248,
                305,
                170,
                326,
                238,
                8,
                260,
                178,
                103,
                128,
                109,
                33,
                189,
                219,
                79,
                208,
                164,
                311,
                296,
                117,
                115,
                158,
                370,
                357,
                73,
                310,
                330,
                297,
                221,
                294,
                334,
                281,
                51,
                180,
                343,
                331,
                112,
                118,
                369,
                373,
                55,
                226,
                188,
                355,
                7,
                273,
                173,
                325,
                182,
                242,
                271,
                211,
                332,
                313,
                126,
                23,
                140,
                304,
                300,
                139,
                185,
                90,
                316,
                345,
                215,
                66,
                58,
                167,
                198,
                303,
                28,
                239,
                190,
                5,
                177,
                359,
                147,
                298,
                265,
                93,
                263,
                72,
                234,
                365,
                130,
                268,
                230,
                65,
                70,
                246,
                24,
                150,
                307,
                10,
                64,
                362
              ],
              "selection_validation_trials": [
                194,
                67,
                337,
                302,
                259,
                350,
                135,
                181,
                262,
                199,
                202,
                197,
                220,
                149,
                237,
                336,
                274,
                266,
                108,
                270,
                322,
                227,
                137,
                168,
                292,
                285,
                37,
                113
              ],
              "context_alpha": 0.1,
              "residualizer_alpha": 10000.0
            }
          ],
          "train_x_sha256": "31abf207140357f4f3dd05aad7009ad1d93c6d6e643a9cd2d99ac340db20184e",
          "train_y_sha256": "1b6247ea0dd3872f05d7d5729caf1c25aa780f6b32d5c0cedd16c524b898daf9",
          "train_context_prediction_sha256": "d29c659472f13c6ef0cc0cc3f2abf30a3fb38415a93a4e8fd4668476beaecafc",
          "train_neural_prediction_sha256": "8412f7621aa5d6210c9d236e049933635ba0083ad323e4bd6c0b6c2e22e1329a",
          "condition_coverage_rule": "max(ceil(0.20*n), n_conditions) when stratifiable"
        }
      ],
      "learner": "linear",
      "outer_training_trials": [
        176,
        208,
        264,
        188,
        126,
        38,
        102,
        211,
        309,
        224,
        70,
        234,
        357,
        221,
        369,
        30,
        274,
        76,
        140,
        178,
        15,
        37,
        28,
        142,
        226,
        307,
        31,
        101,
        66,
        136,
        311,
        316,
        374,
        373,
        272,
        63,
        233,
        186,
        158,
        301,
        145,
        292,
        10,
        109,
        163,
        112,
        173,
        74,
        190,
        323,
        58,
        133,
        81,
        329,
        271,
        182,
        241,
        347,
        159,
        19,
        51,
        230,
        181,
        48,
        88,
        328,
        115,
        285,
        365,
        198,
        185,
        120,
        237,
        169,
        277,
        318,
        1,
        128,
        303,
        33,
        219,
        20,
        247,
        315,
        103,
        279,
        314,
        78,
        370,
        206,
        55,
        222,
        12,
        60,
        105,
        358,
        335,
        35,
        8,
        281,
        353,
        108,
        67,
        225,
        47,
        294,
        111,
        175,
        245,
        22,
        141,
        246,
        73,
        65,
        325,
        135,
        242,
        283,
        228,
        240,
        275,
        305,
        256,
        310,
        156,
        238,
        333,
        348,
        349,
        137,
        269,
        3,
        300,
        350,
        4,
        327,
        59,
        71,
        100,
        153,
        252,
        312,
        189,
        171,
        341,
        243,
        127,
        259,
        164,
        251,
        199,
        27,
        345,
        17,
        202,
        236,
        262,
        23,
        278,
        203,
        187,
        337,
        320,
        149,
        21,
        260,
        64,
        344,
        157,
        197,
        79,
        362,
        317,
        93,
        113,
        83,
        118,
        99,
        302,
        5,
        273,
        332,
        106,
        266,
        295,
        130,
        263,
        194,
        313,
        297,
        72,
        174,
        147,
        330,
        170,
        89,
        160,
        167,
        179,
        24,
        150,
        7,
        16,
        54,
        293,
        331,
        180,
        361,
        298,
        227,
        334,
        68,
        124,
        270,
        356,
        80,
        304,
        57,
        29,
        168,
        191,
        339,
        220,
        165,
        336,
        212,
        290,
        92,
        296,
        139,
        355,
        25,
        119,
        354,
        215,
        110,
        166,
        85,
        204,
        53,
        239,
        248,
        214,
        268,
        321,
        46,
        359,
        122,
        117,
        210,
        36,
        148,
        343,
        286,
        6,
        338,
        77,
        90,
        326,
        177,
        265,
        322
      ],
      "outer_test_trials": [
        195,
        146,
        299,
        56,
        217,
        360,
        319,
        87,
        62,
        84,
        39,
        367,
        244,
        249,
        94,
        276,
        291,
        14,
        216,
        288,
        201,
        138,
        324,
        371,
        154,
        50,
        364,
        2,
        13,
        40,
        41,
        86,
        131,
        280,
        192,
        0,
        52,
        104,
        196,
        143,
        34,
        183,
        184,
        372,
        223,
        45,
        151,
        11,
        258,
        257,
        95,
        125,
        82,
        44,
        267,
        352,
        172,
        49,
        284,
        363,
        9,
        342,
        289,
        26,
        232,
        116,
        229,
        209,
        61,
        213,
        200,
        129,
        132,
        205,
        366,
        193,
        134,
        18,
        207,
        250,
        351,
        155,
        235,
        308,
        69,
        346,
        340,
        121,
        254,
        218,
        368,
        32,
        96,
        261,
        287,
        253,
        43,
        306,
        282,
        98,
        231,
        162,
        107,
        161,
        97,
        75,
        144,
        42,
        152,
        255,
        91,
        123,
        114
      ]
    }
  ]
}
```
