## Supplementary material for "Motor cortical signals predict finger velocity beyond task geometry": Source data and analysis code: 4d2243135d5e4837.json

```
{
  "job": {
    "id": "4d2243135d5e4837",
    "config": {
      "dataset": "LINK",
      "group": "development",
      "model": "linear",
      "seed": 20260727,
      "context_mode": "causal_history",
      "file": "sub-Monkey-N_ses-20220408_obj-1n84koa_ecephys.nwb",
      "signal": "ThresholdCrossings",
      "date": "2022-04-08",
      "task": "CO"
    },
    "bootstrap": 500,
    "permutations": 0,
    "references": [
      {
        "table": "primary_analysis/link_fully_nested_metrics.csv",
        "row": 58
      }
    ]
  },
  "code_sha256": "f521cbb9b7859ea5fefbac7eda12229d833abbeed7b51b6263a70b840a98c21f",
  "elapsed_seconds": 11.656665291986428,
  "metrics": {
    "context_r2": 0.6835132870220597,
    "exact_r2": 0.6841693794121928,
    "exact_gain": 0.0006560923790890634,
    "replacement_gain": 0.0009328520965239162,
    "self_replacement_max_abs_error": 0.0,
    "context_mse": 9.26437703272088e-05,
    "exact_mse": 9.245171527335523e-05,
    "replacement_mse": 9.237070061119707e-05,
    "context_rmse": 0.009625163392234378,
    "exact_rmse": 0.00961518149976147,
    "replacement_rmse": 0.009610967725010685,
    "normalized_context_rmse": 0.5625715133656547,
    "normalized_exact_rmse": 0.5619880917523377,
    "mse_reduction_percent": 0.20730487670703263,
    "component_context_rmse": [
      0.011989734769580254,
      0.006444672281003592
    ],
    "component_exact_rmse": [
      0.011979163488248262,
      0.006434521945609512
    ],
    "component_replacement_rmse": [
      0.011971327427372965,
      0.006436514650726893
    ],
    "component_exact_gain": [
      0.000640442679893754,
      0.0006887111916007766
    ],
    "exact_gain_ci_low": -7.040372557980954e-05,
    "exact_gain_ci_high": 0.0014228219283443204,
    "train_trials": 262,
    "test_trials": 113,
    "final_context_alpha": 0.1,
    "final_residualizer_alpha": 1000.0,
    "innovation_alpha": 100000.0,
    "crossfit_folds": 5,
    "eligible_sources_min": 7,
    "eligible_sources_median": 16.0,
    "source_reuse_max": 3,
    "source_reuse_median_nonzero": 1.0,
    "replacement_distance_mean": 0.04242752106253178,
    "replacement_distance_median": 0.011948331736143595,
    "replacement_penalty_distance_spearman": 0.022678547345424887,
    "permutation_gain_mean": null,
    "permutation_gain_low": null,
    "permutation_gain_high": null,
    "permutation_gains": [],
    "train_indices": [
      48,
      250,
      11,
      257,
      288,
      1,
      115,
      30,
      302,
      127,
      188,
      6,
      128,
      135,
      185,
      313,
      282,
      258,
      163,
      315,
      175,
      42,
      96,
      109,
      356,
      330,
      237,
      31,
      153,
      245,
      369,
      165,
      290,
      334,
      182,
      214,
      236,
      332,
      67,
      137,
      119,
      205,
      84,
      89,
      232,
      173,
      191,
      265,
      246,
      35,
      300,
      66,
      45,
      53,
      248,
      112,
      179,
      156,
      335,
      148,
      316,
      68,
      226,
      215,
      158,
      49,
      207,
      263,
      97,
      81,
      217,
      338,
      94,
      197,
      121,
      134,
      195,
      166,
      22,
      86,
      100,
      162,
      125,
      303,
      146,
      306,
      254,
      51,
      2,
      308,
      18,
      16,
      196,
      172,
      280,
      85,
      270,
      144,
      76,
      117,
      298,
      69,
      54,
      342,
      321,
      231,
      201,
      118,
      234,
      104,
      56,
      351,
      17,
      220,
      370,
      142,
      7,
      92,
      261,
      319,
      203,
      346,
      344,
      277,
      269,
      47,
      107,
      240,
      329,
      286,
      143,
      289,
      362,
      310,
      331,
      260,
      26,
      120,
      60,
      140,
      221,
      291,
      259,
      32,
      83,
      151,
      181,
      170,
      187,
      267,
      59,
      244,
      320,
      273,
      274,
      155,
      74,
      192,
      194,
      23,
      247,
      363,
      293,
      278,
      15,
      206,
      131,
      276,
      8,
      365,
      64,
      13,
      169,
      123,
      287,
      141,
      219,
      79,
      93,
      199,
      159,
      374,
      262,
      111,
      122,
      328,
      12,
      186,
      304,
      99,
      183,
      73,
      39,
      80,
      177,
      178,
      161,
      189,
      243,
      71,
      108,
      133,
      98,
      72,
      136,
      21,
      208,
      366,
      204,
      292,
      360,
      368,
      24,
      309,
      239,
      180,
      266,
      364,
      10,
      91,
      296,
      352,
      52,
      210,
      333,
      327,
      343,
      222,
      113,
      373,
      78,
      43,
      312,
      336,
      355,
      238,
      176,
      28,
      271,
      0,
      168,
      61,
      190,
      145,
      358,
      82,
      3,
      241,
      5,
      340,
      285,
      200,
      44,
      275,
      150,
      223,
      353,
      139,
      326,
      129,
      29,
      229
    ],
    "test_indices": [
      9,
      193,
      110,
      157,
      33,
      36,
      297,
      211,
      249,
      46,
      95,
      301,
      359,
      27,
      347,
      63,
      50,
      305,
      323,
      167,
      341,
      77,
      218,
      37,
      227,
      339,
      114,
      299,
      372,
      235,
      154,
      147,
      171,
      4,
      268,
      324,
      184,
      256,
      371,
      255,
      253,
      70,
      105,
      132,
      251,
      322,
      19,
      349,
      152,
      138,
      228,
      337,
      314,
      279,
      126,
      350,
      354,
      225,
      102,
      242,
      318,
      213,
      38,
      55,
      361,
      216,
      284,
      160,
      41,
      75,
      311,
      88,
      294,
      20,
      90,
      325,
      295,
      281,
      40,
      116,
      224,
      25,
      357,
      230,
      272,
      14,
      283,
      87,
      58,
      367,
      307,
      174,
      212,
      198,
      34,
      65,
      124,
      106,
      164,
      348,
      103,
      345,
      130,
      252,
      264,
      317,
      202,
      57,
      62,
      149,
      233,
      209,
      101
    ],
    "replacement_sources": [
      19,
      55,
      198,
      57,
      235,
      126,
      279,
      55,
      371,
      314,
      323,
      235,
      77,
      105,
      103,
      19,
      160,
      255,
      95,
      299,
      295,
      359,
      70,
      57,
      283,
      37,
      350,
      311,
      216,
      301,
      224,
      349,
      213,
      62,
      314,
      130,
      350,
      46,
      249,
      305,
      225,
      218,
      301,
      116,
      295,
      90,
      9,
      147,
      88,
      202,
      62,
      325,
      268,
      297,
      36,
      114,
      202,
      253,
      160,
      198,
      58,
      171,
      322,
      193,
      149,
      264,
      272,
      50,
      55,
      65,
      299,
      106,
      138,
      264,
      322,
      337,
      341,
      255,
      256,
      264,
      154,
      367,
      279,
      198,
      218,
      36,
      227,
      147,
      318,
      25,
      359,
      299,
      70,
      242,
      40,
      75,
      154,
      88,
      354,
      160,
      347,
      337,
      324,
      154,
      116,
      149,
      212,
      37,
      228,
      361,
      25,
      25,
      325
    ],
    "fold_scopes": [
      {
        "fold": 0,
        "nuisance_train_trials": [
          48,
          250,
          11,
          257,
          288,
          1,
          30,
          302,
          127,
          188,
          6,
          135,
          185,
          258,
          175,
          42,
          96,
          356,
          237,
          153,
          369,
          165,
          334,
          182,
          214,
          236,
          332,
          67,
          137,
          205,
          84,
          89,
          173,
          191,
          265,
          246,
          300,
          66,
          53,
          248,
          112,
          179,
          156,
          148,
          316,
          68,
          226,
          215,
          158,
          49,
          207,
          263,
          97,
          81,
          217,
          338,
          197,
          121,
          134,
          195,
          166,
          86,
          100,
          162,
          303,
          254,
          2,
          18,
          16,
          196,
          172,
          280,
          85,
          270,
          144,
          76,
          117,
          298,
          69,
          54,
          342,
          321,
          231,
          201,
          118,
          104,
          56,
          351,
          17,
          220,
          370,
          142,
          7,
          92,
          261,
          319,
          203,
          346,
          344,
          277,
          107,
          240,
          329,
          286,
          143,
          362,
          310,
          331,
          260,
          26,
          120,
          60,
          221,
          291,
          32,
          181,
          170,
          187,
          59,
          244,
          273,
          274,
          155,
          74,
          192,
          194,
          23,
          293,
          15,
          206,
          131,
          276,
          8,
          365,
          169,
          123,
          287,
          141,
          219,
          79,
          159,
          262,
          111,
          122,
          328,
          12,
          186,
          304,
          99,
          183,
          73,
          80,
          177,
          161,
          189,
          243,
          71,
          108,
          133,
          98,
          72,
          21,
          366,
          292,
          368,
          24,
          309,
          180,
          266,
          364,
          10,
          91,
          296,
          352,
          52,
          210,
          333,
          327,
          222,
          113,
          78,
          43,
          312,
          336,
          355,
          238,
          176,
          271,
          0,
          168,
          61,
          190,
          145,
          358,
          82,
          3,
          241,
          340,
          200,
          44,
          275,
          150,
          223,
          353,
          139,
          326,
          129,
          29,
          229
        ],
        "nuisance_validation_trials": [
          115,
          128,
          313,
          282,
          163,
          315,
          109,
          330,
          31,
          245,
          290,
          119,
          232,
          35,
          45,
          335,
          94,
          22,
          125,
          146,
          306,
          51,
          308,
          234,
          269,
          47,
          289,
          140,
          259,
          83,
          151,
          267,
          320,
          247,
          363,
          278,
          64,
          13,
          93,
          199,
          374,
          39,
          178,
          136,
          208,
          204,
          360,
          239,
          343,
          373,
          28,
          5,
          285
        ],
        "selection_train_trials": [
          85,
          32,
          342,
          123,
          257,
          262,
          321,
          220,
          207,
          170,
          12,
          309,
          288,
          190,
          155,
          80,
          79,
          191,
          273,
          91,
          316,
          162,
          270,
          177,
          346,
          355,
          59,
          333,
          275,
          266,
          293,
          168,
          61,
          121,
          165,
          203,
          74,
          68,
          286,
          365,
          334,
          223,
          148,
          100,
          81,
          112,
          145,
          179,
          107,
          144,
          205,
          0,
          181,
          201,
          358,
          206,
          300,
          134,
          73,
          271,
          98,
          172,
          292,
          187,
          246,
          42,
          254,
          30,
          139,
          89,
          108,
          53,
          277,
          302,
          129,
          44,
          287,
          52,
          2,
          7,
          185,
          97,
          135,
          183,
          8,
          312,
          66,
          370,
          60,
          326,
          280,
          99,
          260,
          26,
          127,
          161,
          173,
          166,
          117,
          217,
          141,
          331,
          338,
          16,
          351,
          24,
          304,
          71,
          67,
          54,
          82,
          329,
          237,
          194,
          3,
          241,
          229,
          10,
          263,
          111,
          192,
          238,
          196,
          368,
          150,
          244,
          265,
          96,
          248,
          276,
          200,
          158,
          43,
          352,
          23,
          291,
          175,
          296,
          195,
          72,
          274,
          236,
          17,
          362,
          366,
          356,
          48,
          92,
          369,
          219,
          180,
          328,
          298,
          176,
          186,
          319,
          133,
          142,
          143,
          56,
          258,
          15,
          221,
          69,
          344,
          104,
          137
        ],
        "selection_validation_trials": [
          76,
          78,
          188,
          189,
          222,
          122,
          243,
          327,
          261,
          250,
          6,
          84,
          18,
          197,
          120,
          11,
          332,
          240,
          214,
          153,
          231,
          215,
          156,
          21,
          29,
          353,
          159,
          169,
          113,
          86,
          1,
          210,
          336,
          118,
          182,
          340,
          49,
          303,
          131,
          226,
          310,
          364
        ],
        "context_alpha": 1.0,
        "residualizer_alpha": 1000.0
      },
      {
        "fold": 1,
        "nuisance_train_trials": [
          48,
          250,
          11,
          257,
          1,
          115,
          30,
          302,
          188,
          6,
          128,
          135,
          185,
          313,
          282,
          258,
          163,
          315,
          175,
          96,
          109,
          356,
          330,
          237,
          31,
          245,
          165,
          290,
          334,
          182,
          214,
          236,
          332,
          137,
          119,
          205,
          84,
          89,
          232,
          173,
          246,
          35,
          300,
          45,
          53,
          112,
          156,
          335,
          215,
          158,
          207,
          263,
          97,
          81,
          217,
          338,
          94,
          197,
          195,
          166,
          22,
          86,
          162,
          125,
          303,
          146,
          306,
          254,
          51,
          2,
          308,
          18,
          16,
          196,
          280,
          85,
          270,
          144,
          117,
          298,
          69,
          54,
          342,
          231,
          201,
          234,
          104,
          56,
          351,
          142,
          7,
          261,
          319,
          203,
          344,
          277,
          269,
          47,
          107,
          329,
          286,
          143,
          289,
          310,
          331,
          260,
          26,
          60,
          140,
          221,
          291,
          259,
          32,
          83,
          151,
          181,
          170,
          267,
          59,
          244,
          320,
          273,
          274,
          74,
          192,
          194,
          23,
          247,
          363,
          278,
          206,
          131,
          276,
          8,
          365,
          64,
          13,
          123,
          141,
          219,
          79,
          93,
          199,
          374,
          262,
          122,
          328,
          12,
          304,
          99,
          183,
          73,
          39,
          80,
          177,
          178,
          161,
          189,
          243,
          108,
          98,
          72,
          136,
          21,
          208,
          204,
          360,
          368,
          24,
          309,
          239,
          266,
          364,
          10,
          91,
          296,
          352,
          52,
          333,
          327,
          343,
          222,
          373,
          78,
          312,
          336,
          355,
          238,
          176,
          28,
          0,
          168,
          61,
          145,
          82,
          241,
          5,
          340,
          285,
          200,
          44,
          275,
          150,
          223,
          353,
          139,
          326,
          29,
          229
        ],
        "nuisance_validation_trials": [
          288,
          127,
          42,
          153,
          369,
          67,
          191,
          265,
          66,
          248,
          179,
          148,
          316,
          68,
          226,
          49,
          121,
          134,
          100,
          172,
          76,
          321,
          118,
          17,
          220,
          370,
          92,
          346,
          240,
          362,
          120,
          187,
          155,
          293,
          15,
          169,
          287,
          159,
          111,
          186,
          71,
          133,
          366,
          292,
          180,
          210,
          113,
          43,
          271,
          190,
          358,
          3,
          129
        ],
        "selection_train_trials": [
          239,
          308,
          315,
          260,
          310,
          373,
          141,
          91,
          165,
          192,
          144,
          298,
          200,
          29,
          327,
          246,
          137,
          364,
          170,
          69,
          168,
          285,
          262,
          108,
          94,
          158,
          204,
          128,
          125,
          143,
          139,
          93,
          254,
          64,
          178,
          173,
          35,
          151,
          340,
          222,
          10,
          61,
          343,
          342,
          8,
          7,
          296,
          313,
          82,
          261,
          236,
          330,
          119,
          189,
          146,
          320,
          278,
          73,
          2,
          122,
          207,
          257,
          1,
          51,
          290,
          194,
          104,
          335,
          26,
          177,
          232,
          273,
          32,
          78,
          182,
          45,
          243,
          309,
          302,
          238,
          136,
          360,
          183,
          374,
          123,
          131,
          81,
          269,
          48,
          31,
          300,
          13,
          117,
          176,
          355,
          6,
          79,
          231,
          333,
          142,
          344,
          329,
          28,
          234,
          219,
          319,
          47,
          267,
          280,
          352,
          112,
          282,
          221,
          201,
          161,
          30,
          199,
          21,
          107,
          206,
          270,
          208,
          18,
          334,
          52,
          356,
          276,
          195,
          368,
          44,
          203,
          97,
          245,
          185,
          12,
          109,
          16,
          53,
          23,
          140,
          332,
          74,
          258,
          338,
          326,
          115,
          312,
          277,
          162,
          306,
          274,
          353,
          166,
          99,
          304,
          223,
          215,
          196,
          217,
          11,
          351,
          266,
          22,
          84,
          197,
          24,
          365
        ],
        "selection_validation_trials": [
          145,
          229,
          96,
          5,
          72,
          188,
          181,
          98,
          85,
          54,
          291,
          336,
          59,
          259,
          83,
          135,
          363,
          237,
          250,
          205,
          175,
          244,
          86,
          56,
          156,
          303,
          247,
          0,
          289,
          286,
          89,
          331,
          80,
          150,
          39,
          263,
          214,
          60,
          328,
          163,
          275,
          241
        ],
        "context_alpha": 0.1,
        "residualizer_alpha": 10000.0
      },
      {
        "fold": 2,
        "nuisance_train_trials": [
          250,
          11,
          257,
          288,
          115,
          30,
          302,
          127,
          188,
          6,
          128,
          135,
          185,
          313,
          282,
          258,
          163,
          315,
          175,
          42,
          96,
          109,
          356,
          330,
          237,
          31,
          153,
          245,
          369,
          290,
          334,
          214,
          67,
          137,
          119,
          84,
          89,
          232,
          173,
          191,
          265,
          246,
          35,
          66,
          45,
          53,
          248,
          179,
          156,
          335,
          148,
          316,
          68,
          226,
          215,
          158,
          49,
          207,
          263,
          81,
          338,
          94,
          197,
          121,
          134,
          22,
          86,
          100,
          162,
          125,
          146,
          306,
          254,
          51,
          2,
          308,
          18,
          16,
          172,
          280,
          270,
          144,
          76,
          117,
          298,
          69,
          54,
          342,
          321,
          231,
          118,
          234,
          56,
          17,
          220,
          370,
          142,
          7,
          92,
          261,
          203,
          346,
          277,
          269,
          47,
          107,
          240,
          329,
          286,
          289,
          362,
          310,
          331,
          260,
          26,
          120,
          60,
          140,
          221,
          259,
          32,
          83,
          151,
          170,
          187,
          267,
          244,
          320,
          155,
          192,
          194,
          23,
          247,
          363,
          293,
          278,
          15,
          8,
          365,
          64,
          13,
          169,
          123,
          287,
          141,
          79,
          93,
          199,
          159,
          374,
          262,
          111,
          122,
          12,
          186,
          99,
          183,
          73,
          39,
          80,
          178,
          161,
          189,
          243,
          71,
          108,
          133,
          98,
          136,
          208,
          366,
          204,
          292,
          360,
          368,
          309,
          239,
          180,
          266,
          364,
          10,
          91,
          296,
          210,
          327,
          343,
          113,
          373,
          43,
          336,
          176,
          28,
          271,
          0,
          190,
          145,
          358,
          82,
          3,
          241,
          5,
          285,
          44,
          275,
          150,
          353,
          326,
          129,
          29,
          229
        ],
        "nuisance_validation_trials": [
          48,
          1,
          165,
          182,
          236,
          332,
          205,
          300,
          112,
          97,
          217,
          195,
          166,
          303,
          196,
          85,
          201,
          104,
          351,
          319,
          344,
          143,
          291,
          181,
          59,
          273,
          274,
          74,
          206,
          131,
          276,
          219,
          328,
          304,
          177,
          72,
          21,
          24,
          352,
          52,
          333,
          222,
          78,
          312,
          355,
          238,
          168,
          61,
          340,
          200,
          223,
          139
        ],
        "selection_train_trials": [
          12,
          71,
          204,
          282,
          207,
          254,
          365,
          163,
          262,
          364,
          257,
          30,
          91,
          151,
          338,
          172,
          331,
          370,
          199,
          180,
          289,
          45,
          310,
          178,
          100,
          161,
          51,
          232,
          66,
          96,
          142,
          136,
          99,
          241,
          244,
          80,
          327,
          316,
          239,
          229,
          277,
          214,
          190,
          231,
          343,
          17,
          68,
          2,
          146,
          3,
          56,
          137,
          11,
          54,
          186,
          122,
          280,
          150,
          309,
          92,
          197,
          270,
          84,
          13,
          23,
          60,
          259,
          121,
          8,
          128,
          266,
          113,
          134,
          271,
          237,
          44,
          246,
          108,
          315,
          192,
          263,
          374,
          234,
          258,
          267,
          10,
          269,
          135,
          133,
          170,
          94,
          49,
          43,
          368,
          285,
          175,
          203,
          265,
          248,
          53,
          320,
          287,
          109,
          47,
          210,
          358,
          119,
          298,
          73,
          334,
          335,
          247,
          292,
          64,
          173,
          261,
          208,
          373,
          363,
          35,
          148,
          39,
          191,
          286,
          342,
          32,
          169,
          362,
          260,
          125,
          129,
          221,
          353,
          111,
          187,
          120,
          76,
          158,
          215,
          329,
          278,
          82,
          89,
          183,
          156,
          127,
          296,
          240,
          118,
          288,
          86,
          306,
          159,
          356,
          98,
          321,
          123,
          243,
          7,
          194,
          26,
          330,
          155,
          275,
          162,
          308,
          346,
          293
        ],
        "selection_validation_trials": [
          336,
          250,
          179,
          313,
          326,
          145,
          290,
          369,
          360,
          81,
          140,
          22,
          6,
          42,
          302,
          189,
          153,
          18,
          31,
          185,
          188,
          220,
          176,
          83,
          144,
          366,
          5,
          115,
          67,
          117,
          107,
          16,
          79,
          93,
          226,
          29,
          245,
          141,
          15,
          28,
          69,
          0
        ],
        "context_alpha": 10.0,
        "residualizer_alpha": 1000.0
      },
      {
        "fold": 3,
        "nuisance_train_trials": [
          48,
          250,
          257,
          288,
          1,
          115,
          30,
          127,
          6,
          128,
          313,
          282,
          163,
          315,
          42,
          109,
          330,
          237,
          31,
          153,
          245,
          369,
          165,
          290,
          334,
          182,
          236,
          332,
          67,
          137,
          119,
          205,
          84,
          89,
          232,
          191,
          265,
          246,
          35,
          300,
          66,
          45,
          53,
          248,
          112,
          179,
          335,
          148,
          316,
          68,
          226,
          215,
          49,
          207,
          263,
          97,
          81,
          217,
          94,
          121,
          134,
          195,
          166,
          22,
          100,
          125,
          303,
          146,
          306,
          51,
          308,
          196,
          172,
          85,
          76,
          298,
          342,
          321,
          201,
          118,
          234,
          104,
          351,
          17,
          220,
          370,
          142,
          7,
          92,
          261,
          319,
          346,
          344,
          277,
          269,
          47,
          240,
          329,
          286,
          143,
          289,
          362,
          310,
          331,
          26,
          120,
          60,
          140,
          221,
          291,
          259,
          32,
          83,
          151,
          181,
          170,
          187,
          267,
          59,
          244,
          320,
          273,
          274,
          155,
          74,
          194,
          23,
          247,
          363,
          293,
          278,
          15,
          206,
          131,
          276,
          8,
          365,
          64,
          13,
          169,
          123,
          287,
          219,
          79,
          93,
          199,
          159,
          374,
          262,
          111,
          122,
          328,
          186,
          304,
          99,
          39,
          177,
          178,
          161,
          243,
          71,
          133,
          98,
          72,
          136,
          21,
          208,
          366,
          204,
          292,
          360,
          24,
          309,
          239,
          180,
          364,
          10,
          352,
          52,
          210,
          333,
          343,
          222,
          113,
          373,
          78,
          43,
          312,
          355,
          238,
          28,
          271,
          0,
          168,
          61,
          190,
          145,
          358,
          82,
          3,
          5,
          340,
          285,
          200,
          150,
          223,
          139,
          326,
          129,
          229
        ],
        "nuisance_validation_trials": [
          11,
          302,
          188,
          135,
          185,
          258,
          175,
          96,
          356,
          214,
          173,
          156,
          158,
          338,
          197,
          86,
          162,
          254,
          2,
          18,
          16,
          280,
          270,
          144,
          117,
          69,
          54,
          231,
          56,
          203,
          107,
          260,
          192,
          141,
          12,
          183,
          73,
          80,
          189,
          108,
          368,
          266,
          91,
          296,
          327,
          336,
          176,
          241,
          44,
          275,
          353,
          29
        ],
        "selection_train_trials": [
          155,
          94,
          312,
          178,
          42,
          115,
          346,
          68,
          320,
          166,
          71,
          344,
          245,
          78,
          250,
          316,
          321,
          72,
          148,
          66,
          111,
          45,
          351,
          274,
          39,
          355,
          186,
          206,
          89,
          259,
          26,
          151,
          177,
          170,
          98,
          290,
          99,
          271,
          232,
          134,
          205,
          263,
          309,
          319,
          35,
          24,
          194,
          366,
          331,
          84,
          282,
          181,
          247,
          180,
          137,
          207,
          374,
          118,
          15,
          287,
          74,
          285,
          6,
          219,
          208,
          286,
          308,
          292,
          31,
          139,
          109,
          342,
          373,
          17,
          122,
          363,
          267,
          49,
          121,
          246,
          67,
          215,
          142,
          52,
          60,
          22,
          244,
          191,
          128,
          196,
          360,
          362,
          289,
          288,
          304,
          262,
          97,
          277,
          131,
          47,
          370,
          229,
          169,
          153,
          221,
          243,
          261,
          3,
          93,
          119,
          269,
          201,
          257,
          140,
          120,
          310,
          51,
          150,
          204,
          8,
          358,
          13,
          217,
          340,
          333,
          369,
          234,
          21,
          343,
          239,
          303,
          199,
          127,
          7,
          129,
          182,
          113,
          159,
          145,
          112,
          237,
          32,
          291,
          1,
          329,
          364,
          248,
          278,
          53,
          125,
          81,
          365,
          298,
          265,
          136,
          168,
          190,
          82,
          85,
          330,
          146,
          61,
          100,
          240,
          10,
          5,
          92,
          220
        ],
        "selection_validation_trials": [
          332,
          195,
          23,
          123,
          59,
          352,
          179,
          226,
          306,
          223,
          273,
          200,
          315,
          79,
          48,
          76,
          222,
          276,
          64,
          163,
          313,
          210,
          30,
          83,
          0,
          187,
          165,
          238,
          328,
          143,
          43,
          104,
          335,
          133,
          28,
          293,
          326,
          300,
          236,
          334,
          161,
          172
        ],
        "context_alpha": 0.1,
        "residualizer_alpha": 1000.0
      },
      {
        "fold": 4,
        "nuisance_train_trials": [
          48,
          11,
          288,
          1,
          115,
          302,
          127,
          188,
          128,
          135,
          185,
          313,
          282,
          258,
          163,
          315,
          175,
          42,
          96,
          109,
          356,
          330,
          31,
          153,
          245,
          369,
          165,
          290,
          182,
          214,
          236,
          332,
          67,
          119,
          205,
          232,
          173,
          191,
          265,
          35,
          300,
          66,
          45,
          248,
          112,
          179,
          156,
          335,
          148,
          316,
          68,
          226,
          158,
          49,
          97,
          217,
          338,
          94,
          197,
          121,
          134,
          195,
          166,
          22,
          86,
          100,
          162,
          125,
          303,
          146,
          306,
          254,
          51,
          2,
          308,
          18,
          16,
          196,
          172,
          280,
          85,
          270,
          144,
          76,
          117,
          69,
          54,
          321,
          231,
          201,
          118,
          234,
          104,
          56,
          351,
          17,
          220,
          370,
          92,
          319,
          203,
          346,
          344,
          269,
          47,
          107,
          240,
          143,
          289,
          362,
          260,
          120,
          140,
          291,
          259,
          83,
          151,
          181,
          187,
          267,
          59,
          320,
          273,
          274,
          155,
          74,
          192,
          247,
          363,
          293,
          278,
          15,
          206,
          131,
          276,
          64,
          13,
          169,
          287,
          141,
          219,
          93,
          199,
          159,
          374,
          111,
          328,
          12,
          186,
          304,
          183,
          73,
          39,
          80,
          177,
          178,
          189,
          71,
          108,
          133,
          72,
          136,
          21,
          208,
          366,
          204,
          292,
          360,
          368,
          24,
          239,
          180,
          266,
          91,
          296,
          352,
          52,
          210,
          333,
          327,
          343,
          222,
          113,
          373,
          78,
          43,
          312,
          336,
          355,
          238,
          176,
          28,
          271,
          168,
          61,
          190,
          358,
          3,
          241,
          5,
          340,
          285,
          200,
          44,
          275,
          223,
          353,
          139,
          129,
          29
        ],
        "nuisance_validation_trials": [
          250,
          257,
          30,
          6,
          237,
          334,
          137,
          84,
          89,
          246,
          53,
          215,
          207,
          263,
          81,
          298,
          342,
          142,
          7,
          261,
          277,
          329,
          286,
          310,
          331,
          26,
          60,
          221,
          32,
          170,
          244,
          194,
          23,
          8,
          365,
          123,
          79,
          262,
          122,
          99,
          161,
          243,
          98,
          309,
          364,
          10,
          0,
          145,
          82,
          150,
          326,
          229
        ],
        "selection_train_trials": [
          274,
          231,
          201,
          336,
          280,
          121,
          293,
          127,
          120,
          338,
          222,
          162,
          266,
          374,
          92,
          219,
          245,
          351,
          73,
          190,
          3,
          355,
          48,
          47,
          52,
          139,
          278,
          199,
          135,
          232,
          17,
          93,
          200,
          76,
          205,
          271,
          291,
          217,
          155,
          363,
          83,
          113,
          13,
          86,
          71,
          69,
          144,
          172,
          343,
          319,
          289,
          370,
          35,
          344,
          61,
          368,
          346,
          335,
          187,
          29,
          85,
          210,
          151,
          303,
          292,
          362,
          203,
          265,
          54,
          352,
          358,
          72,
          288,
          259,
          16,
          49,
          189,
          239,
          140,
          197,
          125,
          182,
          196,
          369,
          287,
          159,
          143,
          195,
          316,
          168,
          328,
          192,
          148,
          42,
          64,
          166,
          330,
          206,
          327,
          59,
          24,
          176,
          11,
          308,
          247,
          173,
          258,
          67,
          141,
          133,
          117,
          107,
          313,
          333,
          214,
          304,
          273,
          18,
          204,
          306,
          312,
          285,
          353,
          163,
          179,
          12,
          146,
          178,
          94,
          226,
          208,
          240,
          236,
          356,
          241,
          223,
          129,
          302,
          181,
          175,
          15,
          332,
          43,
          128,
          254,
          315,
          248,
          119,
          270,
          134,
          267,
          45,
          366,
          177,
          51,
          21,
          118,
          5,
          74,
          180,
          111,
          44,
          220,
          156,
          97,
          373,
          269,
          290
        ],
        "selection_validation_trials": [
          321,
          56,
          78,
          108,
          340,
          238,
          320,
          296,
          115,
          282,
          104,
          2,
          153,
          109,
          188,
          80,
          300,
          186,
          183,
          91,
          68,
          96,
          131,
          22,
          158,
          234,
          100,
          360,
          112,
          28,
          1,
          66,
          185,
          169,
          136,
          260,
          165,
          31,
          275,
          191,
          39,
          276
        ],
        "context_alpha": 0.1,
        "residualizer_alpha": 10000.0
      }
    ]
  },
  "residual_selection_audit": [
    {
      "selection_mode": "pipeline_nested",
      "selection_seed": 20261028,
      "selected_alpha": 100000.0,
      "scores": {
        "0.1": [
          -0.29500304467442445,
          -0.1891558001505928,
          -0.2671300147796752
        ],
        "1.0": [
          -0.2947854362716827,
          -0.18901689240525482,
          -0.2669237801285284
        ],
        "10.0": [
          -0.2926259822937697,
          -0.18763893116361308,
          -0.2648768650735891
        ],
        "100.0": [
          -0.2725457990451153,
          -0.17485365869545716,
          -0.24582635086470778
        ],
        "1000.0": [
          -0.15469032529246773,
          -0.0992932732507535,
          -0.13496305158321265
        ],
        "10000.0": [
          -0.008329705442776449,
          -0.0043391543349280085,
          -0.004687554967339765
        ],
        "100000.0": [
          0.0009984189373500635,
          0.0007306232197311031,
          0.0022509130399744593
        ]
      },
      "folds": [
        {
          "fold": 0,
          "training_trials": [
            48,
            250,
            288,
            1,
            115,
            30,
            127,
            6,
            128,
            135,
            313,
            282,
            258,
            163,
            315,
            175,
            42,
            356,
            31,
            153,
            165,
            334,
            182,
            214,
            236,
            332,
            119,
            89,
            191,
            35,
            45,
            53,
            248,
            112,
            179,
            156,
            148,
            68,
            226,
            215,
            158,
            49,
            207,
            263,
            81,
            338,
            197,
            121,
            134,
            195,
            166,
            22,
            100,
            162,
            125,
            303,
            51,
            2,
            16,
            196,
            172,
            280,
            85,
            270,
            144,
            117,
            69,
            342,
            321,
            201,
            118,
            104,
            351,
            17,
            370,
            142,
            319,
            277,
            47,
            240,
            329,
            289,
            362,
            310,
            331,
            260,
            26,
            120,
            60,
            291,
            259,
            32,
            83,
            151,
            181,
            170,
            187,
            267,
            244,
            320,
            273,
            274,
            155,
            74,
            192,
            194,
            247,
            363,
            293,
            15,
            131,
            276,
            8,
            365,
            169,
            123,
            219,
            93,
            159,
            262,
            111,
            122,
            328,
            12,
            186,
            304,
            99,
            39,
            80,
            177,
            178,
            161,
            243,
            71,
            133,
            98,
            72,
            136,
            21,
            366,
            204,
            368,
            24,
            309,
            266,
            364,
            10,
            352,
            52,
            210,
            327,
            222,
            113,
            373,
            78,
            312,
            355,
            176,
            28,
            271,
            61,
            190,
            358,
            3,
            241,
            340,
            200,
            275,
            150,
            223,
            353,
            139,
            326,
            129
          ],
          "validation_trials": [
            11,
            257,
            302,
            188,
            185,
            96,
            109,
            330,
            237,
            245,
            369,
            290,
            67,
            137,
            205,
            84,
            232,
            173,
            265,
            246,
            300,
            66,
            335,
            316,
            97,
            217,
            94,
            86,
            146,
            306,
            254,
            308,
            18,
            76,
            298,
            54,
            231,
            234,
            56,
            220,
            7,
            92,
            261,
            203,
            346,
            344,
            269,
            107,
            286,
            143,
            140,
            221,
            59,
            23,
            278,
            206,
            64,
            13,
            287,
            141,
            79,
            199,
            374,
            183,
            73,
            189,
            108,
            208,
            292,
            360,
            239,
            180,
            91,
            296,
            333,
            343,
            43,
            336,
            238,
            0,
            168,
            145,
            82,
            5,
            285,
            44,
            29,
            229
          ],
          "nuisance_crossfit_seed": 20262028,
          "final_nuisance_selection_seed": 20262078,
          "final_nuisance_selection_train": [
            30,
            222,
            368,
            280,
            338,
            80,
            352,
            219,
            127,
            270,
            259,
            153,
            191,
            60,
            99,
            48,
            45,
            15,
            133,
            310,
            293,
            326,
            16,
            166,
            248,
            275,
            186,
            244,
            342,
            312,
            1,
            340,
            271,
            156,
            47,
            289,
            334,
            170,
            362,
            303,
            68,
            131,
            165,
            291,
            263,
            111,
            78,
            365,
            49,
            197,
            262,
            200,
            277,
            175,
            355,
            260,
            267,
            313,
            210,
            273,
            172,
            161,
            134,
            329,
            122,
            309,
            320,
            53,
            135,
            22,
            125,
            118,
            51,
            332,
            104,
            178,
            196,
            207,
            241,
            128,
            39,
            17,
            176,
            163,
            32,
            288,
            98,
            356,
            136,
            10,
            204,
            351,
            258,
            321,
            123,
            69,
            12,
            35,
            61,
            162,
            327,
            240,
            6,
            129,
            373,
            89,
            236,
            247,
            100,
            201,
            115,
            72,
            52,
            144,
            179,
            148,
            81,
            215,
            159,
            187,
            266,
            142,
            328,
            177,
            353,
            223,
            366,
            151,
            195,
            31,
            155,
            243,
            370,
            282,
            121,
            74,
            158,
            2,
            190
          ],
          "final_nuisance_selection_validation": [
            3,
            250,
            319,
            304,
            363,
            113,
            26,
            139,
            28,
            71,
            181,
            364,
            182,
            8,
            120,
            42,
            274,
            117,
            315,
            85,
            93,
            83,
            119,
            358,
            112,
            192,
            276,
            169,
            194,
            21,
            214,
            150,
            331,
            226,
            24
          ],
          "context_alpha": 0.1,
          "residualizer_alpha": 1000.0,
          "nuisance_scopes": [
            {
              "fold": 0,
              "nuisance_train_trials": [
                48,
                250,
                288,
                1,
                30,
                127,
                6,
                128,
                135,
                313,
                282,
                258,
                163,
                315,
                175,
                42,
                356,
                153,
                165,
                334,
                182,
                236,
                332,
                119,
                89,
                191,
                45,
                248,
                112,
                156,
                68,
                226,
                215,
                158,
                49,
                207,
                263,
                81,
                338,
                197,
                121,
                134,
                166,
                22,
                100,
                162,
                125,
                51,
                2,
                16,
                196,
                172,
                85,
                270,
                144,
                117,
                69,
                342,
                321,
                201,
                118,
                104,
                351,
                17,
                370,
                142,
                319,
                277,
                240,
                329,
                362,
                26,
                120,
                60,
                259,
                32,
                83,
                151,
                181,
                170,
                187,
                267,
                320,
                274,
                155,
                74,
                192,
                247,
                363,
                293,
                276,
                365,
                169,
                123,
                93,
                159,
                122,
                328,
                12,
                186,
                304,
                80,
                177,
                178,
                243,
                71,
                72,
                21,
                366,
                204,
                368,
                24,
                309,
                266,
                364,
                10,
                352,
                52,
                327,
                113,
                373,
                78,
                355,
                176,
                28,
                271,
                61,
                190,
                358,
                3,
                241,
                340,
                200,
                275,
                223,
                353,
                139,
                326,
                129
              ],
              "nuisance_validation_trials": [
                115,
                31,
                214,
                35,
                53,
                179,
                148,
                195,
                303,
                280,
                47,
                289,
                310,
                331,
                260,
                291,
                244,
                273,
                194,
                15,
                131,
                8,
                219,
                262,
                111,
                99,
                39,
                161,
                133,
                98,
                136,
                210,
                222,
                312,
                150
              ],
              "selection_train_trials": [
                356,
                181,
                172,
                241,
                30,
                313,
                226,
                215,
                22,
                353,
                327,
                125,
                340,
                45,
                266,
                351,
                267,
                119,
                32,
                363,
                155,
                334,
                122,
                204,
                26,
                117,
                118,
                51,
                288,
                276,
                121,
                293,
                153,
                328,
                128,
                270,
                223,
                3,
                89,
                2,
                243,
                156,
                12,
                370,
                134,
                83,
                263,
                366,
                129,
                186,
                78,
                28,
                72,
                362,
                6,
                275,
                144,
                139,
                197,
                120,
                24,
                60,
                1,
                191,
                326,
                358,
                69,
                282,
                159,
                236,
                201,
                68,
                74,
                175,
                16,
                271,
                81,
                135,
                158,
                250,
                368,
                240,
                352,
                52,
                320,
                207,
                319,
                21,
                247,
                190,
                100,
                42,
                309,
                93,
                338,
                258,
                196,
                113,
                112,
                373,
                187,
                304,
                192,
                165,
                364,
                142,
                274,
                329,
                123,
                151,
                248
              ],
              "selection_validation_trials": [
                17,
                104,
                332,
                342,
                259,
                48,
                355,
                365,
                162,
                10,
                200,
                277,
                169,
                71,
                166,
                176,
                315,
                170,
                321,
                182,
                127,
                61,
                80,
                178,
                85,
                49,
                163,
                177
              ],
              "context_alpha": 0.1,
              "residualizer_alpha": 1000.0
            },
            {
              "fold": 1,
              "nuisance_train_trials": [
                48,
                250,
                1,
                115,
                30,
                6,
                128,
                313,
                258,
                163,
                315,
                175,
                42,
                31,
                153,
                165,
                334,
                182,
                214,
                236,
                89,
                191,
                35,
                45,
                53,
                248,
                112,
                179,
                148,
                226,
                215,
                158,
                207,
                263,
                81,
                338,
                197,
                134,
                195,
                22,
                100,
                162,
                125,
                303,
                51,
                2,
                16,
                196,
                172,
                280,
                144,
                117,
                69,
                342,
                321,
                201,
                104,
                351,
                17,
                370,
                142,
                277,
                47,
                240,
                329,
                289,
                362,
                310,
                331,
                260,
                26,
                120,
                291,
                259,
                32,
                83,
                151,
                170,
                267,
                244,
                320,
                273,
                74,
                192,
                194,
                247,
                363,
                293,
                15,
                131,
                276,
                8,
                365,
                123,
                219,
                159,
                262,
                111,
                122,
                12,
                186,
                99,
                39,
                80,
                178,
                161,
                243,
                71,
                133,
                98,
                72,
                136,
                21,
                366,
                204,
                368,
                24,
                266,
                364,
                10,
                52,
                210,
                222,
                113,
                373,
                78,
                312,
                355,
                176,
                28,
                358,
                3,
                241,
                340,
                200,
                275,
                150,
                353,
                139
              ],
              "nuisance_validation_trials": [
                288,
                127,
                135,
                282,
                356,
                332,
                119,
                156,
                68,
                49,
                121,
                166,
                85,
                270,
                118,
                319,
                60,
                181,
                187,
                274,
                155,
                169,
                93,
                328,
                304,
                177,
                309,
                352,
                327,
                271,
                61,
                190,
                223,
                326,
                129
              ],
              "selection_train_trials": [
                204,
                312,
                165,
                266,
                117,
                150,
                194,
                12,
                161,
                331,
                363,
                80,
                280,
                313,
                133,
                148,
                179,
                158,
                321,
                53,
                17,
                45,
                293,
                342,
                151,
                35,
                39,
                15,
                123,
                362,
                243,
                48,
                240,
                32,
                364,
                340,
                136,
                142,
                258,
                214,
                192,
                22,
                26,
                144,
                6,
                128,
                267,
                71,
                24,
                28,
                210,
                83,
                353,
                182,
                31,
                2,
                98,
                196,
                99,
                125,
                236,
                351,
                170,
                191,
                219,
                112,
                215,
                368,
                276,
                163,
                200,
                69,
                355,
                30,
                175,
                51,
                195,
                47,
                81,
                260,
                162,
                176,
                78,
                42,
                197,
                8,
                250,
                111,
                16,
                186,
                373,
                10,
                334,
                1,
                273,
                52,
                100,
                21,
                358,
                153,
                275,
                134,
                259,
                365,
                366,
                74,
                222,
                72,
                207,
                115,
                247
              ],
              "selection_validation_trials": [
                113,
                244,
                131,
                289,
                263,
                178,
                262,
                241,
                291,
                172,
                122,
                329,
                303,
                120,
                89,
                320,
                310,
                104,
                315,
                277,
                159,
                201,
                338,
                370,
                226,
                3,
                139,
                248
              ],
              "context_alpha": 0.1,
              "residualizer_alpha": 10000.0
            },
            {
              "fold": 2,
              "nuisance_train_trials": [
                250,
                288,
                115,
                30,
                127,
                128,
                135,
                313,
                282,
                258,
                175,
                42,
                356,
                31,
                153,
                165,
                334,
                214,
                236,
                332,
                119,
                89,
                35,
                53,
                248,
                112,
                179,
                156,
                148,
                68,
                226,
                215,
                158,
                49,
                263,
                338,
                197,
                121,
                195,
                166,
                22,
                100,
                162,
                125,
                303,
                51,
                280,
                85,
                270,
                117,
                69,
                342,
                321,
                201,
                118,
                104,
                351,
                142,
                319,
                277,
                47,
                240,
                329,
                289,
                362,
                310,
                331,
                260,
                26,
                60,
                291,
                259,
                151,
                181,
                170,
                187,
                267,
                244,
                320,
                273,
                274,
                155,
                74,
                194,
                247,
                293,
                15,
                131,
                276,
                8,
                365,
                169,
                123,
                219,
                93,
                262,
                111,
                122,
                328,
                12,
                186,
                304,
                99,
                39,
                177,
                178,
                161,
                243,
                71,
                133,
                98,
                136,
                21,
                204,
                309,
                364,
                10,
                352,
                52,
                210,
                327,
                222,
                113,
                373,
                78,
                312,
                355,
                176,
                28,
                271,
                61,
                190,
                358,
                3,
                200,
                150,
                223,
                326,
                129
              ],
              "nuisance_validation_trials": [
                48,
                1,
                6,
                163,
                315,
                182,
                191,
                45,
                207,
                81,
                134,
                2,
                16,
                196,
                172,
                144,
                17,
                370,
                120,
                32,
                83,
                192,
                363,
                159,
                80,
                72,
                366,
                368,
                24,
                266,
                241,
                340,
                275,
                353,
                139
              ],
              "selection_train_trials": [
                338,
                128,
                113,
                131,
                267,
                187,
                125,
                52,
                304,
                181,
                47,
                148,
                127,
                153,
                162,
                247,
                248,
                170,
                358,
                71,
                276,
                111,
                3,
                165,
                240,
                118,
                329,
                142,
                69,
                60,
                277,
                355,
                309,
                214,
                61,
                222,
                35,
                136,
                332,
                121,
                282,
                21,
                365,
                334,
                352,
                129,
                104,
                201,
                155,
                51,
                175,
                331,
                263,
                31,
                150,
                280,
                98,
                195,
                166,
                291,
                303,
                210,
                100,
                197,
                320,
                223,
                373,
                68,
                326,
                53,
                362,
                342,
                274,
                250,
                85,
                135,
                327,
                169,
                89,
                204,
                151,
                289,
                123,
                328,
                133,
                177,
                156,
                312,
                122,
                158,
                288,
                243,
                112,
                190,
                30,
                356,
                321,
                319,
                42,
                200,
                178,
                351,
                271,
                49,
                258,
                176,
                260,
                8,
                226,
                15,
                28
              ],
              "selection_validation_trials": [
                99,
                313,
                270,
                119,
                179,
                236,
                74,
                364,
                273,
                78,
                244,
                310,
                161,
                26,
                93,
                293,
                215,
                219,
                186,
                39,
                262,
                115,
                22,
                117,
                10,
                12,
                259,
                194
              ],
              "context_alpha": 0.1,
              "residualizer_alpha": 10000.0
            },
            {
              "fold": 3,
              "nuisance_train_trials": [
                48,
                250,
                288,
                1,
                115,
                30,
                127,
                6,
                128,
                135,
                282,
                163,
                315,
                175,
                356,
                31,
                334,
                182,
                214,
                236,
                332,
                119,
                89,
                191,
                35,
                45,
                53,
                112,
                179,
                156,
                148,
                68,
                215,
                158,
                49,
                207,
                263,
                81,
                197,
                121,
                134,
                195,
                166,
                100,
                162,
                303,
                2,
                16,
                196,
                172,
                280,
                85,
                270,
                144,
                117,
                69,
                321,
                201,
                118,
                104,
                17,
                370,
                319,
                47,
                289,
                310,
                331,
                260,
                120,
                60,
                291,
                32,
                83,
                151,
                181,
                187,
                267,
                244,
                273,
                274,
                155,
                192,
                194,
                247,
                363,
                15,
                131,
                276,
                8,
                169,
                219,
                93,
                159,
                262,
                111,
                328,
                12,
                304,
                99,
                39,
                80,
                177,
                161,
                243,
                133,
                98,
                72,
                136,
                21,
                366,
                368,
                24,
                309,
                266,
                10,
                352,
                210,
                327,
                222,
                113,
                373,
                312,
                355,
                176,
                28,
                271,
                61,
                190,
                3,
                241,
                340,
                200,
                275,
                150,
                223,
                353,
                139,
                326,
                129
              ],
              "nuisance_validation_trials": [
                313,
                258,
                42,
                153,
                165,
                248,
                226,
                338,
                22,
                125,
                51,
                342,
                351,
                142,
                277,
                240,
                329,
                362,
                26,
                259,
                170,
                320,
                74,
                293,
                365,
                123,
                122,
                186,
                178,
                71,
                204,
                364,
                52,
                78,
                358
              ],
              "selection_train_trials": [
                21,
                282,
                121,
                144,
                373,
                200,
                197,
                271,
                2,
                30,
                68,
                1,
                118,
                191,
                210,
                159,
                222,
                111,
                190,
                53,
                273,
                115,
                236,
                83,
                163,
                15,
                327,
                161,
                262,
                150,
                60,
                312,
                129,
                100,
                85,
                368,
                135,
                24,
                304,
                340,
                6,
                195,
                187,
                175,
                113,
                35,
                353,
                310,
                267,
                223,
                69,
                177,
                148,
                309,
                334,
                215,
                131,
                48,
                81,
                12,
                172,
                276,
                117,
                291,
                3,
                289,
                179,
                214,
                332,
                112,
                162,
                315,
                47,
                16,
                207,
                176,
                244,
                80,
                45,
                39,
                321,
                89,
                263,
                319,
                274,
                136,
                158,
                104,
                155,
                250,
                355,
                366,
                370,
                156,
                270,
                134,
                303,
                356,
                8,
                139,
                275,
                247,
                363,
                169,
                72,
                280,
                28,
                99,
                98,
                133,
                93
              ],
              "selection_validation_trials": [
                194,
                219,
                17,
                32,
                120,
                328,
                166,
                128,
                266,
                119,
                241,
                288,
                151,
                326,
                352,
                127,
                260,
                49,
                192,
                182,
                181,
                201,
                243,
                61,
                10,
                331,
                31,
                196
              ],
              "context_alpha": 0.1,
              "residualizer_alpha": 10000.0
            },
            {
              "fold": 4,
              "nuisance_train_trials": [
                48,
                288,
                1,
                115,
                127,
                6,
                135,
                313,
                282,
                258,
                163,
                315,
                42,
                356,
                31,
                153,
                165,
                182,
                214,
                332,
                119,
                191,
                35,
                45,
                53,
                248,
                179,
                156,
                148,
                68,
                226,
                49,
                207,
                81,
                338,
                121,
                134,
                195,
                166,
                22,
                125,
                303,
                51,
                2,
                16,
                196,
                172,
                280,
                85,
                270,
                144,
                342,
                118,
                351,
                17,
                370,
                142,
                319,
                277,
                47,
                240,
                329,
                289,
                362,
                310,
                331,
                260,
                26,
                120,
                60,
                291,
                259,
                32,
                83,
                181,
                170,
                187,
                244,
                320,
                273,
                274,
                155,
                74,
                192,
                194,
                363,
                293,
                15,
                131,
                8,
                365,
                169,
                123,
                219,
                93,
                159,
                262,
                111,
                122,
                328,
                186,
                304,
                99,
                39,
                80,
                177,
                178,
                161,
                71,
                133,
                98,
                72,
                136,
                366,
                204,
                368,
                24,
                309,
                266,
                364,
                352,
                52,
                210,
                327,
                222,
                78,
                312,
                271,
                61,
                190,
                358,
                241,
                340,
                275,
                150,
                223,
                353,
                139,
                326,
                129
              ],
              "nuisance_validation_trials": [
                250,
                30,
                128,
                175,
                334,
                236,
                89,
                112,
                215,
                158,
                263,
                197,
                100,
                162,
                117,
                69,
                321,
                201,
                104,
                151,
                267,
                247,
                276,
                12,
                243,
                21,
                10,
                113,
                373,
                355,
                176,
                28,
                3,
                200
              ],
              "selection_train_trials": [
                186,
                177,
                80,
                195,
                123,
                127,
                248,
                170,
                181,
                136,
                134,
                93,
                16,
                172,
                270,
                72,
                51,
                191,
                122,
                313,
                32,
                340,
                159,
                139,
                135,
                81,
                358,
                111,
                326,
                327,
                289,
                194,
                293,
                207,
                260,
                259,
                42,
                119,
                282,
                8,
                35,
                74,
                31,
                47,
                6,
                178,
                182,
                49,
                61,
                226,
                352,
                144,
                99,
                60,
                331,
                329,
                262,
                370,
                271,
                266,
                288,
                179,
                71,
                338,
                204,
                17,
                2,
                304,
                364,
                351,
                48,
                121,
                214,
                310,
                368,
                365,
                342,
                163,
                315,
                319,
                131,
                24,
                273,
                196,
                85,
                192,
                15,
                320,
                68,
                222,
                363,
                169,
                166,
                312,
                328,
                210,
                155,
                165,
                277,
                362,
                366,
                187,
                148,
                52,
                291,
                190,
                133,
                241,
                280,
                129,
                275,
                1
              ],
              "selection_validation_trials": [
                22,
                274,
                303,
                258,
                244,
                45,
                161,
                53,
                150,
                223,
                240,
                332,
                120,
                353,
                125,
                115,
                39,
                98,
                118,
                26,
                153,
                78,
                356,
                309,
                142,
                83,
                219,
                156
              ],
              "context_alpha": 0.1,
              "residualizer_alpha": 10000.0
            }
          ],
          "train_x_sha256": "b2d6497a440712b7d90fa665d25170453ef2fcb620c0db63a02df2eda1745df4",
          "train_y_sha256": "ba67cb2012ce4996390e93abe2962ab2c5c25a2683a272740d8f88a6604eeb16",
          "train_context_prediction_sha256": "27bcacf77335cec434d0ace0582e67957b68b2ed2ad7812b382c22abf04bc067",
          "train_neural_prediction_sha256": "b210d8a88d4332c973d5c8609bca9e5dfa010e41cb9a0460d90be02961e1d45c",
          "condition_coverage_rule": "max(ceil(0.20*n), n_conditions) when stratifiable"
        },
        {
          "fold": 1,
          "training_trials": [
            48,
            250,
            11,
            257,
            288,
            1,
            302,
            127,
            188,
            128,
            135,
            185,
            313,
            258,
            315,
            175,
            96,
            109,
            330,
            237,
            31,
            153,
            245,
            369,
            165,
            290,
            334,
            214,
            332,
            67,
            137,
            205,
            84,
            232,
            173,
            265,
            246,
            300,
            66,
            248,
            112,
            156,
            335,
            316,
            68,
            226,
            49,
            207,
            97,
            81,
            217,
            338,
            94,
            121,
            134,
            195,
            166,
            86,
            125,
            146,
            306,
            254,
            2,
            308,
            18,
            196,
            280,
            76,
            298,
            69,
            54,
            321,
            231,
            234,
            104,
            56,
            351,
            220,
            370,
            142,
            7,
            92,
            261,
            319,
            203,
            346,
            344,
            269,
            107,
            240,
            329,
            286,
            143,
            289,
            362,
            120,
            140,
            221,
            83,
            170,
            59,
            244,
            320,
            273,
            274,
            155,
            23,
            247,
            278,
            15,
            206,
            131,
            365,
            64,
            13,
            123,
            287,
            141,
            219,
            79,
            199,
            159,
            374,
            262,
            328,
            186,
            304,
            183,
            73,
            177,
            178,
            189,
            71,
            108,
            133,
            72,
            136,
            208,
            292,
            360,
            368,
            309,
            239,
            180,
            266,
            364,
            91,
            296,
            352,
            52,
            210,
            333,
            343,
            113,
            78,
            43,
            336,
            238,
            28,
            0,
            168,
            145,
            82,
            3,
            241,
            5,
            340,
            285,
            44,
            275,
            150,
            353,
            326,
            29,
            229
          ],
          "validation_trials": [
            115,
            30,
            6,
            282,
            163,
            42,
            356,
            182,
            236,
            119,
            89,
            191,
            35,
            45,
            53,
            179,
            148,
            215,
            158,
            263,
            197,
            22,
            100,
            162,
            303,
            51,
            16,
            172,
            85,
            270,
            144,
            117,
            342,
            201,
            118,
            17,
            277,
            47,
            310,
            331,
            260,
            26,
            60,
            291,
            259,
            32,
            151,
            181,
            187,
            267,
            74,
            192,
            194,
            363,
            293,
            276,
            8,
            169,
            93,
            111,
            122,
            12,
            99,
            39,
            80,
            161,
            243,
            98,
            21,
            366,
            204,
            24,
            10,
            327,
            222,
            373,
            312,
            355,
            176,
            271,
            61,
            190,
            358,
            200,
            223,
            139,
            129
          ],
          "nuisance_crossfit_seed": 20262128,
          "final_nuisance_selection_seed": 20262178,
          "final_nuisance_selection_train": [
            374,
            59,
            330,
            309,
            134,
            166,
            240,
            72,
            140,
            123,
            0,
            285,
            177,
            336,
            246,
            146,
            15,
            369,
            18,
            338,
            13,
            302,
            306,
            7,
            210,
            334,
            207,
            23,
            107,
            68,
            196,
            248,
            180,
            142,
            289,
            5,
            79,
            304,
            199,
            49,
            73,
            69,
            229,
            78,
            340,
            186,
            156,
            217,
            221,
            250,
            344,
            120,
            206,
            48,
            370,
            265,
            2,
            258,
            86,
            168,
            143,
            185,
            183,
            234,
            287,
            83,
            320,
            92,
            64,
            133,
            145,
            244,
            280,
            84,
            328,
            104,
            241,
            3,
            321,
            353,
            56,
            288,
            29,
            362,
            150,
            257,
            245,
            1,
            333,
            274,
            121,
            315,
            286,
            112,
            226,
            273,
            308,
            290,
            254,
            76,
            298,
            141,
            178,
            205,
            31,
            189,
            96,
            71,
            278,
            343,
            67,
            155,
            11,
            153,
            261,
            43,
            360,
            316,
            44,
            296,
            326,
            332,
            128,
            137,
            365,
            352,
            237,
            54,
            91,
            165,
            368,
            262,
            81,
            66,
            195,
            127,
            232,
            188,
            220,
            335
          ],
          "final_nuisance_selection_validation": [
            159,
            175,
            266,
            203,
            108,
            208,
            214,
            292,
            329,
            135,
            131,
            238,
            364,
            136,
            52,
            275,
            109,
            239,
            94,
            269,
            125,
            247,
            97,
            82,
            319,
            219,
            170,
            173,
            28,
            313,
            346,
            113,
            231,
            351,
            300
          ],
          "context_alpha": 0.1,
          "residualizer_alpha": 1000.0,
          "nuisance_scopes": [
            {
              "fold": 0,
              "nuisance_train_trials": [
                48,
                250,
                11,
                257,
                288,
                302,
                127,
                188,
                128,
                135,
                185,
                258,
                315,
                175,
                96,
                109,
                330,
                237,
                31,
                153,
                245,
                165,
                290,
                332,
                67,
                137,
                84,
                232,
                265,
                246,
                300,
                66,
                248,
                112,
                156,
                335,
                316,
                226,
                49,
                207,
                97,
                81,
                338,
                94,
                121,
                195,
                166,
                125,
                306,
                254,
                2,
                308,
                18,
                196,
                280,
                76,
                69,
                54,
                321,
                231,
                104,
                56,
                220,
                370,
                142,
                7,
                92,
                261,
                319,
                203,
                344,
                269,
                107,
                240,
                286,
                289,
                362,
                120,
                140,
                83,
                170,
                59,
                244,
                320,
                273,
                274,
                23,
                247,
                278,
                15,
                206,
                365,
                64,
                123,
                219,
                79,
                159,
                374,
                262,
                328,
                186,
                304,
                183,
                177,
                178,
                71,
                108,
                133,
                72,
                208,
                360,
                368,
                239,
                180,
                266,
                364,
                91,
                352,
                52,
                210,
                333,
                343,
                78,
                43,
                336,
                238,
                28,
                0,
                145,
                82,
                3,
                241,
                5,
                340,
                44,
                275,
                150,
                353,
                326,
                29
              ],
              "nuisance_validation_trials": [
                1,
                313,
                369,
                334,
                214,
                205,
                173,
                68,
                217,
                134,
                86,
                146,
                298,
                234,
                351,
                346,
                329,
                143,
                221,
                155,
                131,
                13,
                287,
                141,
                199,
                73,
                189,
                136,
                292,
                309,
                296,
                113,
                168,
                285,
                229
              ],
              "selection_train_trials": [
                254,
                183,
                278,
                66,
                302,
                246,
                196,
                336,
                97,
                107,
                177,
                364,
                0,
                133,
                288,
                328,
                338,
                219,
                220,
                120,
                275,
                315,
                49,
                178,
                112,
                3,
                245,
                175,
                180,
                344,
                108,
                203,
                121,
                123,
                83,
                273,
                290,
                286,
                320,
                135,
                43,
                247,
                374,
                109,
                188,
                145,
                128,
                15,
                72,
                52,
                244,
                250,
                185,
                326,
                304,
                31,
                125,
                59,
                210,
                266,
                365,
                226,
                231,
                96,
                137,
                241,
                29,
                340,
                48,
                142,
                343,
                7,
                94,
                257,
                262,
                71,
                156,
                280,
                195,
                76,
                321,
                67,
                82,
                84,
                308,
                5,
                238,
                56,
                166,
                368,
                11,
                208,
                237,
                91,
                153,
                248,
                306,
                28,
                165,
                265,
                330,
                127,
                206,
                44,
                332,
                335,
                258,
                79,
                69,
                300,
                18,
                23
              ],
              "selection_validation_trials": [
                316,
                362,
                319,
                333,
                274,
                170,
                186,
                370,
                64,
                261,
                81,
                353,
                240,
                269,
                352,
                232,
                150,
                92,
                2,
                78,
                207,
                54,
                159,
                360,
                140,
                239,
                104,
                289
              ],
              "context_alpha": 0.1,
              "residualizer_alpha": 10000.0
            },
            {
              "fold": 1,
              "nuisance_train_trials": [
                48,
                11,
                257,
                288,
                1,
                127,
                188,
                128,
                185,
                313,
                175,
                330,
                237,
                31,
                153,
                369,
                165,
                290,
                334,
                214,
                332,
                67,
                137,
                205,
                84,
                232,
                173,
                265,
                246,
                300,
                66,
                248,
                112,
                156,
                68,
                226,
                49,
                97,
                217,
                338,
                94,
                121,
                134,
                86,
                125,
                146,
                306,
                2,
                308,
                196,
                280,
                76,
                298,
                69,
                234,
                56,
                351,
                370,
                142,
                7,
                92,
                319,
                203,
                346,
                344,
                269,
                107,
                240,
                329,
                286,
                143,
                289,
                120,
                140,
                221,
                83,
                59,
                244,
                320,
                273,
                274,
                155,
                23,
                247,
                15,
                206,
                131,
                365,
                64,
                13,
                123,
                287,
                141,
                219,
                79,
                199,
                374,
                262,
                328,
                186,
                304,
                183,
                73,
                177,
                178,
                189,
                71,
                108,
                72,
                136,
                292,
                360,
                368,
                309,
                239,
                180,
                91,
                296,
                352,
                52,
                210,
                333,
                343,
                113,
                78,
                43,
                336,
                0,
                168,
                145,
                3,
                241,
                340,
                285,
                44,
                150,
                353,
                326,
                29,
                229
              ],
              "nuisance_validation_trials": [
                250,
                302,
                135,
                258,
                315,
                96,
                109,
                245,
                335,
                316,
                207,
                81,
                195,
                166,
                254,
                18,
                54,
                321,
                231,
                104,
                220,
                261,
                362,
                170,
                278,
                159,
                133,
                208,
                266,
                364,
                238,
                28,
                82,
                5,
                275
              ],
              "selection_train_trials": [
                319,
                186,
                336,
                72,
                86,
                334,
                219,
                210,
                352,
                150,
                64,
                338,
                178,
                59,
                360,
                346,
                175,
                11,
                248,
                205,
                296,
                112,
                141,
                43,
                287,
                173,
                180,
                29,
                199,
                153,
                137,
                125,
                145,
                155,
                298,
                113,
                332,
                304,
                84,
                128,
                286,
                239,
                353,
                274,
                44,
                146,
                1,
                309,
                2,
                262,
                288,
                13,
                15,
                328,
                214,
                229,
                49,
                120,
                121,
                76,
                68,
                78,
                136,
                368,
                300,
                203,
                66,
                343,
                188,
                265,
                237,
                329,
                221,
                69,
                94,
                340,
                189,
                31,
                344,
                234,
                123,
                52,
                131,
                73,
                140,
                0,
                127,
                306,
                280,
                142,
                370,
                226,
                269,
                246,
                56,
                232,
                156,
                289,
                206,
                83,
                177,
                273,
                108,
                79,
                92,
                67,
                185,
                326,
                244,
                7,
                165,
                333
              ],
              "selection_validation_trials": [
                257,
                143,
                196,
                168,
                134,
                351,
                217,
                107,
                292,
                48,
                247,
                374,
                71,
                290,
                240,
                183,
                97,
                369,
                320,
                308,
                23,
                285,
                330,
                3,
                313,
                241,
                365,
                91
              ],
              "context_alpha": 0.1,
              "residualizer_alpha": 10000.0
            },
            {
              "fold": 2,
              "nuisance_train_trials": [
                250,
                11,
                257,
                1,
                302,
                127,
                188,
                128,
                135,
                185,
                313,
                258,
                315,
                96,
                109,
                330,
                153,
                245,
                369,
                165,
                290,
                334,
                214,
                332,
                67,
                137,
                205,
                232,
                173,
                265,
                300,
                66,
                248,
                335,
                316,
                68,
                226,
                49,
                207,
                97,
                81,
                217,
                338,
                94,
                121,
                134,
                195,
                166,
                86,
                125,
                146,
                254,
                2,
                308,
                18,
                76,
                298,
                69,
                54,
                321,
                231,
                234,
                104,
                351,
                220,
                370,
                142,
                7,
                92,
                261,
                203,
                346,
                269,
                107,
                240,
                329,
                286,
                143,
                289,
                362,
                221,
                83,
                170,
                244,
                273,
                155,
                278,
                206,
                131,
                365,
                13,
                123,
                287,
                141,
                219,
                79,
                199,
                159,
                374,
                183,
                73,
                189,
                71,
                108,
                133,
                72,
                136,
                208,
                292,
                360,
                368,
                309,
                239,
                180,
                266,
                364,
                91,
                296,
                210,
                343,
                113,
                78,
                43,
                238,
                28,
                0,
                168,
                145,
                82,
                241,
                5,
                340,
                285,
                44,
                275,
                150,
                353,
                326,
                29,
                229
              ],
              "nuisance_validation_trials": [
                48,
                288,
                175,
                237,
                31,
                84,
                246,
                112,
                156,
                306,
                196,
                280,
                56,
                319,
                344,
                120,
                140,
                59,
                320,
                274,
                23,
                247,
                15,
                64,
                262,
                328,
                186,
                304,
                177,
                178,
                352,
                52,
                333,
                336,
                3
              ],
              "selection_train_trials": [
                128,
                257,
                248,
                273,
                113,
                316,
                54,
                346,
                329,
                69,
                146,
                220,
                189,
                185,
                68,
                108,
                330,
                76,
                11,
                308,
                97,
                210,
                334,
                239,
                266,
                136,
                83,
                338,
                104,
                238,
                261,
                340,
                91,
                0,
                29,
                131,
                309,
                188,
                206,
                123,
                368,
                150,
                170,
                2,
                180,
                362,
                296,
                28,
                300,
                226,
                125,
                285,
                71,
                245,
                374,
                79,
                326,
                353,
                289,
                217,
                364,
                165,
                92,
                351,
                231,
                5,
                133,
                370,
                86,
                232,
                343,
                287,
                302,
                207,
                49,
                203,
                67,
                13,
                159,
                168,
                265,
                332,
                107,
                254,
                199,
                44,
                82,
                137,
                360,
                321,
                7,
                250,
                244,
                315,
                208,
                73,
                292,
                142,
                278,
                78,
                134,
                221,
                143,
                18,
                229,
                183,
                369,
                135,
                72,
                195,
                214,
                145
              ],
              "selection_validation_trials": [
                94,
                241,
                205,
                43,
                173,
                269,
                234,
                155,
                258,
                286,
                141,
                109,
                219,
                313,
                1,
                121,
                365,
                240,
                127,
                275,
                96,
                298,
                153,
                66,
                335,
                81,
                166,
                290
              ],
              "context_alpha": 0.1,
              "residualizer_alpha": 10000.0
            },
            {
              "fold": 3,
              "nuisance_train_trials": [
                48,
                250,
                257,
                288,
                1,
                302,
                127,
                128,
                135,
                185,
                313,
                258,
                315,
                175,
                96,
                109,
                330,
                237,
                31,
                153,
                245,
                369,
                165,
                334,
                214,
                205,
                84,
                232,
                173,
                246,
                300,
                248,
                112,
                156,
                335,
                316,
                68,
                226,
                49,
                207,
                81,
                217,
                338,
                94,
                134,
                195,
                166,
                86,
                146,
                306,
                254,
                2,
                308,
                18,
                196,
                280,
                298,
                69,
                54,
                321,
                231,
                234,
                104,
                56,
                351,
                220,
                142,
                7,
                261,
                319,
                203,
                346,
                344,
                240,
                329,
                286,
                143,
                362,
                120,
                140,
                221,
                170,
                59,
                320,
                274,
                155,
                23,
                247,
                278,
                15,
                131,
                64,
                13,
                287,
                141,
                219,
                79,
                199,
                159,
                262,
                328,
                186,
                304,
                73,
                177,
                178,
                189,
                71,
                108,
                133,
                72,
                136,
                208,
                292,
                309,
                180,
                266,
                364,
                296,
                352,
                52,
                210,
                333,
                343,
                113,
                78,
                336,
                238,
                28,
                168,
                145,
                82,
                3,
                5,
                340,
                285,
                44,
                275,
                353,
                229
              ],
              "nuisance_validation_trials": [
                11,
                188,
                290,
                332,
                67,
                137,
                265,
                66,
                97,
                121,
                125,
                76,
                370,
                92,
                269,
                107,
                289,
                83,
                244,
                273,
                206,
                365,
                123,
                374,
                183,
                360,
                368,
                239,
                91,
                43,
                0,
                241,
                150,
                326,
                29
              ],
              "selection_train_trials": [
                308,
                335,
                175,
                364,
                231,
                44,
                199,
                250,
                234,
                280,
                96,
                54,
                186,
                261,
                73,
                173,
                141,
                300,
                221,
                346,
                232,
                7,
                69,
                257,
                296,
                177,
                210,
                178,
                156,
                185,
                108,
                286,
                3,
                245,
                275,
                274,
                247,
                336,
                248,
                288,
                136,
                328,
                220,
                351,
                203,
                18,
                131,
                362,
                68,
                5,
                82,
                214,
                84,
                262,
                81,
                165,
                205,
                333,
                298,
                133,
                52,
                170,
                180,
                112,
                246,
                266,
                330,
                352,
                13,
                217,
                207,
                86,
                238,
                23,
                28,
                142,
                79,
                94,
                353,
                143,
                258,
                285,
                168,
                287,
                2,
                306,
                302,
                145,
                329,
                226,
                369,
                304,
                1,
                219,
                71,
                72,
                344,
                153,
                159,
                313,
                155,
                78,
                56,
                49,
                104,
                292,
                140,
                240,
                316,
                135,
                128,
                64
              ],
              "selection_validation_trials": [
                196,
                120,
                343,
                237,
                109,
                334,
                15,
                31,
                195,
                134,
                338,
                254,
                48,
                146,
                309,
                340,
                229,
                320,
                278,
                113,
                59,
                315,
                189,
                321,
                208,
                127,
                166,
                319
              ],
              "context_alpha": 100.0,
              "residualizer_alpha": 10000.0
            },
            {
              "fold": 4,
              "nuisance_train_trials": [
                48,
                250,
                11,
                288,
                1,
                302,
                188,
                135,
                313,
                258,
                315,
                175,
                96,
                109,
                237,
                31,
                245,
                369,
                290,
                334,
                214,
                332,
                67,
                137,
                205,
                84,
                173,
                265,
                246,
                66,
                112,
                156,
                335,
                316,
                68,
                207,
                97,
                81,
                217,
                121,
                134,
                195,
                166,
                86,
                125,
                146,
                306,
                254,
                18,
                196,
                280,
                76,
                298,
                54,
                321,
                231,
                234,
                104,
                56,
                351,
                220,
                370,
                92,
                261,
                319,
                346,
                344,
                269,
                107,
                329,
                143,
                289,
                362,
                120,
                140,
                221,
                83,
                170,
                59,
                244,
                320,
                273,
                274,
                155,
                23,
                247,
                278,
                15,
                206,
                131,
                365,
                64,
                13,
                123,
                287,
                141,
                199,
                159,
                374,
                262,
                328,
                186,
                304,
                183,
                73,
                177,
                178,
                189,
                133,
                136,
                208,
                292,
                360,
                368,
                309,
                239,
                266,
                364,
                91,
                296,
                352,
                52,
                333,
                113,
                43,
                336,
                238,
                28,
                0,
                168,
                82,
                3,
                241,
                5,
                285,
                275,
                150,
                326,
                29,
                229
              ],
              "nuisance_validation_trials": [
                257,
                127,
                128,
                185,
                330,
                153,
                165,
                232,
                300,
                248,
                226,
                49,
                338,
                94,
                2,
                308,
                69,
                142,
                7,
                203,
                240,
                286,
                219,
                79,
                71,
                108,
                72,
                180,
                210,
                343,
                78,
                145,
                340,
                44,
                353
              ],
              "selection_train_trials": [
                136,
                15,
                91,
                1,
                29,
                231,
                245,
                320,
                186,
                205,
                298,
                0,
                52,
                344,
                86,
                365,
                123,
                48,
                173,
                141,
                335,
                328,
                143,
                287,
                237,
                135,
                304,
                250,
                333,
                332,
                290,
                96,
                67,
                11,
                275,
                66,
                159,
                208,
                274,
                258,
                121,
                131,
                189,
                178,
                92,
                234,
                107,
                113,
                280,
                13,
                296,
                76,
                68,
                64,
                18,
                306,
                220,
                334,
                195,
                302,
                112,
                326,
                261,
                329,
                247,
                370,
                133,
                352,
                207,
                346,
                155,
                309,
                321,
                262,
                137,
                82,
                177,
                188,
                73,
                140,
                217,
                97,
                292,
                56,
                362,
                199,
                239,
                351,
                183,
                43,
                84,
                170,
                221,
                336,
                104,
                238,
                120,
                278,
                109,
                364,
                319,
                83,
                368,
                315,
                369,
                244,
                59,
                3,
                360,
                156,
                125,
                168
              ],
              "selection_validation_trials": [
                28,
                313,
                241,
                175,
                31,
                266,
                214,
                146,
                229,
                269,
                81,
                273,
                23,
                54,
                374,
                254,
                288,
                265,
                206,
                134,
                166,
                289,
                316,
                285,
                246,
                150,
                5,
                196
              ],
              "context_alpha": 0.1,
              "residualizer_alpha": 10000.0
            }
          ],
          "train_x_sha256": "7045aaa2dea07fb9b356abb1ae2055919ce4ed853e89df550f9427a7c16c8951",
          "train_y_sha256": "dcd47fb9219396e83bf53a581336fb758a9e8ccdcd46cc5a120b5d2d340fe9c4",
          "train_context_prediction_sha256": "18f3318ad3f8b69559b9a3693dc7e3e328551c70c450e81b1a3fdce7ee3feaa9",
          "train_neural_prediction_sha256": "405383f514c706241192683126a8303c45723177a22669b24aaf5de1d53f96f1",
          "condition_coverage_rule": "max(ceil(0.20*n), n_conditions) when stratifiable"
        },
        {
          "fold": 2,
          "training_trials": [
            11,
            257,
            115,
            30,
            302,
            188,
            6,
            185,
            282,
            163,
            42,
            96,
            109,
            356,
            330,
            237,
            245,
            369,
            290,
            182,
            236,
            67,
            137,
            119,
            205,
            84,
            89,
            232,
            173,
            191,
            265,
            246,
            35,
            300,
            66,
            45,
            53,
            179,
            335,
            148,
            316,
            215,
            158,
            263,
            97,
            217,
            94,
            197,
            22,
            86,
            100,
            162,
            303,
            146,
            306,
            254,
            51,
            308,
            18,
            16,
            172,
            85,
            270,
            144,
            76,
            117,
            298,
            54,
            342,
            231,
            201,
            118,
            234,
            56,
            17,
            220,
            7,
            92,
            261,
            203,
            346,
            344,
            277,
            269,
            47,
            107,
            286,
            143,
            310,
            331,
            260,
            26,
            60,
            140,
            221,
            291,
            259,
            32,
            151,
            181,
            187,
            267,
            59,
            74,
            192,
            194,
            23,
            363,
            293,
            278,
            206,
            276,
            8,
            64,
            13,
            169,
            287,
            141,
            79,
            93,
            199,
            374,
            111,
            122,
            12,
            99,
            183,
            73,
            39,
            80,
            161,
            189,
            243,
            108,
            98,
            21,
            208,
            366,
            204,
            292,
            360,
            24,
            239,
            180,
            10,
            91,
            296,
            333,
            327,
            343,
            222,
            373,
            43,
            312,
            336,
            355,
            238,
            176,
            271,
            0,
            168,
            61,
            190,
            145,
            358,
            82,
            5,
            285,
            200,
            44,
            223,
            139,
            129,
            29,
            229
          ],
          "validation_trials": [
            48,
            250,
            288,
            1,
            127,
            128,
            135,
            313,
            258,
            315,
            175,
            31,
            153,
            165,
            334,
            214,
            332,
            248,
            112,
            156,
            68,
            226,
            49,
            207,
            81,
            338,
            121,
            134,
            195,
            166,
            125,
            2,
            196,
            280,
            69,
            321,
            104,
            351,
            370,
            142,
            319,
            240,
            329,
            289,
            362,
            120,
            83,
            170,
            244,
            320,
            273,
            274,
            155,
            247,
            15,
            131,
            365,
            123,
            219,
            159,
            262,
            328,
            186,
            304,
            177,
            178,
            71,
            133,
            72,
            136,
            368,
            309,
            266,
            364,
            352,
            52,
            210,
            113,
            78,
            28,
            3,
            241,
            340,
            275,
            150,
            353,
            326
          ],
          "nuisance_crossfit_seed": 20262228,
          "final_nuisance_selection_seed": 20262278,
          "final_nuisance_selection_train": [
            374,
            82,
            246,
            23,
            118,
            59,
            271,
            312,
            158,
            115,
            217,
            254,
            369,
            229,
            245,
            107,
            355,
            54,
            151,
            223,
            261,
            10,
            185,
            260,
            141,
            366,
            169,
            220,
            0,
            286,
            291,
            221,
            5,
            292,
            263,
            30,
            287,
            331,
            43,
            109,
            181,
            296,
            129,
            194,
            200,
            180,
            74,
            64,
            346,
            12,
            144,
            145,
            222,
            7,
            172,
            259,
            356,
            96,
            302,
            316,
            215,
            89,
            146,
            308,
            344,
            13,
            45,
            232,
            99,
            51,
            243,
            47,
            190,
            122,
            76,
            93,
            336,
            137,
            66,
            285,
            269,
            8,
            277,
            204,
            91,
            29,
            330,
            21,
            293,
            183,
            306,
            201,
            270,
            11,
            140,
            61,
            6,
            44,
            139,
            298,
            97,
            342,
            179,
            199,
            373,
            60,
            86,
            333,
            80,
            234,
            17,
            16,
            117,
            67,
            276,
            73,
            162,
            363,
            238,
            161,
            98,
            360,
            39,
            24,
            267,
            148,
            188,
            257,
            237,
            236,
            108,
            35,
            239,
            85,
            300,
            18,
            173,
            197,
            310,
            335
          ],
          "final_nuisance_selection_validation": [
            163,
            176,
            206,
            187,
            42,
            208,
            278,
            231,
            79,
            92,
            26,
            282,
            203,
            343,
            327,
            94,
            22,
            265,
            56,
            303,
            192,
            100,
            32,
            358,
            143,
            182,
            119,
            53,
            191,
            111,
            84,
            168,
            205,
            189,
            290
          ],
          "context_alpha": 0.1,
          "residualizer_alpha": 1000.0,
          "nuisance_scopes": [
            {
              "fold": 0,
              "nuisance_train_trials": [
                11,
                115,
                30,
                302,
                188,
                6,
                185,
                282,
                163,
                96,
                109,
                356,
                237,
                369,
                290,
                182,
                67,
                119,
                205,
                84,
                89,
                232,
                191,
                265,
                35,
                300,
                66,
                179,
                335,
                148,
                316,
                215,
                158,
                263,
                97,
                217,
                86,
                100,
                162,
                303,
                146,
                306,
                254,
                51,
                308,
                18,
                16,
                172,
                85,
                270,
                144,
                76,
                117,
                54,
                342,
                231,
                234,
                56,
                17,
                220,
                7,
                261,
                203,
                346,
                344,
                277,
                269,
                47,
                107,
                286,
                310,
                331,
                60,
                140,
                221,
                291,
                259,
                32,
                151,
                181,
                187,
                267,
                74,
                192,
                194,
                363,
                293,
                278,
                206,
                276,
                8,
                64,
                169,
                287,
                79,
                93,
                374,
                111,
                122,
                99,
                183,
                73,
                80,
                161,
                189,
                243,
                108,
                98,
                21,
                208,
                366,
                204,
                292,
                24,
                239,
                10,
                91,
                333,
                343,
                222,
                373,
                43,
                312,
                336,
                355,
                238,
                176,
                271,
                0,
                168,
                61,
                190,
                358,
                82,
                5,
                285,
                223,
                139,
                29,
                229
              ],
              "nuisance_validation_trials": [
                257,
                42,
                330,
                245,
                236,
                137,
                173,
                246,
                45,
                53,
                94,
                197,
                22,
                298,
                201,
                118,
                92,
                143,
                260,
                26,
                59,
                23,
                13,
                141,
                199,
                12,
                39,
                360,
                180,
                296,
                327,
                145,
                200,
                44,
                129
              ],
              "selection_train_trials": [
                286,
                98,
                292,
                344,
                346,
                86,
                54,
                358,
                204,
                115,
                231,
                30,
                303,
                51,
                61,
                310,
                161,
                302,
                8,
                117,
                316,
                293,
                355,
                259,
                35,
                206,
                363,
                10,
                369,
                151,
                64,
                229,
                47,
                158,
                32,
                306,
                97,
                300,
                140,
                80,
                278,
                188,
                122,
                366,
                119,
                237,
                148,
                335,
                76,
                238,
                163,
                277,
                182,
                82,
                74,
                181,
                287,
                6,
                168,
                73,
                11,
                217,
                111,
                333,
                18,
                79,
                308,
                189,
                291,
                373,
                265,
                108,
                269,
                84,
                203,
                183,
                16,
                267,
                254,
                146,
                169,
                172,
                222,
                270,
                176,
                96,
                331,
                43,
                67,
                91,
                271,
                56,
                234,
                191,
                243,
                239,
                336,
                162,
                89,
                223,
                276,
                5,
                282,
                185,
                144,
                261,
                221,
                93,
                343,
                24,
                285,
                21
              ],
              "selection_validation_trials": [
                107,
                194,
                290,
                356,
                232,
                17,
                109,
                192,
                100,
                99,
                215,
                139,
                60,
                179,
                263,
                0,
                187,
                208,
                374,
                85,
                220,
                7,
                190,
                205,
                342,
                66,
                312,
                29
              ],
              "context_alpha": 0.1,
              "residualizer_alpha": 1000.0
            },
            {
              "fold": 1,
              "nuisance_train_trials": [
                11,
                257,
                188,
                185,
                282,
                42,
                109,
                356,
                330,
                237,
                245,
                290,
                182,
                236,
                67,
                137,
                119,
                84,
                89,
                232,
                173,
                191,
                246,
                35,
                300,
                45,
                53,
                179,
                335,
                316,
                215,
                158,
                263,
                97,
                217,
                94,
                197,
                22,
                86,
                100,
                146,
                254,
                51,
                308,
                16,
                172,
                85,
                270,
                144,
                76,
                117,
                298,
                54,
                342,
                201,
                118,
                234,
                220,
                7,
                92,
                261,
                346,
                344,
                269,
                47,
                143,
                310,
                331,
                260,
                26,
                60,
                221,
                259,
                32,
                151,
                181,
                187,
                267,
                59,
                192,
                194,
                23,
                363,
                278,
                206,
                276,
                8,
                64,
                13,
                169,
                141,
                79,
                93,
                199,
                374,
                111,
                122,
                12,
                99,
                73,
                39,
                161,
                189,
                243,
                108,
                98,
                21,
                208,
                366,
                204,
                292,
                360,
                24,
                239,
                180,
                296,
                333,
                327,
                222,
                373,
                43,
                312,
                355,
                176,
                271,
                0,
                168,
                61,
                190,
                145,
                358,
                82,
                5,
                285,
                200,
                44,
                223,
                129,
                29,
                229
              ],
              "nuisance_validation_trials": [
                115,
                30,
                302,
                6,
                163,
                96,
                369,
                205,
                265,
                66,
                148,
                162,
                303,
                306,
                18,
                231,
                56,
                17,
                203,
                277,
                107,
                286,
                140,
                291,
                74,
                293,
                287,
                183,
                80,
                10,
                91,
                343,
                336,
                238,
                139
              ],
              "selection_train_trials": [
                29,
                246,
                8,
                13,
                282,
                366,
                151,
                220,
                232,
                64,
                53,
                24,
                144,
                44,
                173,
                158,
                97,
                161,
                208,
                331,
                254,
                169,
                335,
                278,
                67,
                21,
                221,
                206,
                73,
                215,
                59,
                344,
                217,
                141,
                330,
                51,
                176,
                42,
                346,
                260,
                200,
                187,
                327,
                185,
                82,
                269,
                190,
                204,
                43,
                137,
                316,
                172,
                363,
                32,
                92,
                373,
                47,
                271,
                276,
                285,
                98,
                86,
                292,
                312,
                23,
                194,
                201,
                117,
                308,
                234,
                93,
                118,
                239,
                39,
                298,
                84,
                189,
                358,
                108,
                146,
                222,
                35,
                16,
                223,
                7,
                245,
                109,
                300,
                236,
                22,
                179,
                12,
                229,
                94,
                182,
                79,
                199,
                243,
                259,
                356,
                45,
                61,
                11,
                54,
                99,
                267,
                342,
                122,
                310,
                290,
                261,
                26
              ],
              "selection_validation_trials": [
                333,
                360,
                5,
                145,
                355,
                374,
                76,
                263,
                188,
                100,
                191,
                60,
                257,
                129,
                192,
                180,
                119,
                270,
                85,
                143,
                111,
                0,
                181,
                197,
                89,
                168,
                237,
                296
              ],
              "context_alpha": 0.1,
              "residualizer_alpha": 1000.0
            },
            {
              "fold": 2,
              "nuisance_train_trials": [
                257,
                115,
                30,
                302,
                188,
                6,
                185,
                282,
                163,
                42,
                96,
                330,
                245,
                369,
                182,
                236,
                67,
                137,
                119,
                205,
                89,
                232,
                173,
                191,
                265,
                246,
                35,
                300,
                66,
                45,
                53,
                148,
                316,
                215,
                94,
                197,
                22,
                162,
                303,
                306,
                254,
                51,
                308,
                18,
                16,
                172,
                85,
                270,
                144,
                117,
                298,
                54,
                342,
                231,
                201,
                118,
                234,
                56,
                17,
                220,
                7,
                92,
                203,
                344,
                277,
                47,
                107,
                286,
                143,
                310,
                331,
                260,
                26,
                60,
                140,
                221,
                291,
                259,
                32,
                151,
                181,
                267,
                59,
                74,
                192,
                23,
                363,
                293,
                206,
                13,
                287,
                141,
                79,
                93,
                199,
                111,
                122,
                12,
                183,
                73,
                39,
                80,
                161,
                189,
                243,
                108,
                98,
                21,
                366,
                204,
                292,
                360,
                239,
                180,
                10,
                91,
                296,
                333,
                327,
                343,
                373,
                43,
                312,
                336,
                355,
                238,
                176,
                168,
                61,
                190,
                145,
                82,
                5,
                285,
                200,
                44,
                223,
                139,
                129,
                229
              ],
              "nuisance_validation_trials": [
                11,
                109,
                356,
                237,
                290,
                84,
                179,
                335,
                158,
                263,
                97,
                217,
                86,
                100,
                146,
                76,
                261,
                346,
                269,
                187,
                194,
                278,
                276,
                8,
                64,
                169,
                374,
                99,
                208,
                24,
                222,
                271,
                0,
                358,
                29
              ],
              "selection_train_trials": [
                232,
                238,
                191,
                26,
                122,
                203,
                39,
                129,
                140,
                316,
                181,
                330,
                306,
                18,
                201,
                53,
                56,
                117,
                73,
                336,
                182,
                206,
                331,
                199,
                10,
                43,
                180,
                360,
                5,
                265,
                23,
                200,
                369,
                44,
                93,
                137,
                12,
                286,
                148,
                333,
                259,
                236,
                257,
                312,
                287,
                92,
                17,
                85,
                220,
                22,
                119,
                6,
                185,
                246,
                115,
                98,
                143,
                145,
                344,
                82,
                215,
                292,
                234,
                161,
                298,
                183,
                111,
                54,
                308,
                139,
                61,
                141,
                96,
                94,
                197,
                176,
                89,
                51,
                293,
                239,
                363,
                355,
                79,
                223,
                168,
                188,
                91,
                291,
                67,
                303,
                270,
                231,
                21,
                45,
                343,
                282,
                245,
                162,
                118,
                277,
                366,
                66,
                327,
                296,
                342,
                189,
                35,
                13,
                205,
                32,
                60,
                16
              ],
              "selection_validation_trials": [
                173,
                221,
                254,
                163,
                285,
                59,
                151,
                30,
                190,
                42,
                373,
                80,
                74,
                47,
                7,
                204,
                310,
                300,
                229,
                172,
                107,
                144,
                192,
                243,
                108,
                260,
                302,
                267
              ],
              "context_alpha": 0.1,
              "residualizer_alpha": 10000.0
            },
            {
              "fold": 3,
              "nuisance_train_trials": [
                11,
                257,
                115,
                30,
                302,
                188,
                6,
                185,
                163,
                42,
                96,
                109,
                356,
                330,
                237,
                245,
                369,
                290,
                182,
                236,
                67,
                137,
                205,
                84,
                89,
                173,
                265,
                246,
                35,
                300,
                66,
                45,
                53,
                179,
                335,
                148,
                316,
                215,
                158,
                263,
                97,
                217,
                94,
                197,
                22,
                86,
                100,
                162,
                303,
                146,
                306,
                254,
                51,
                18,
                16,
                270,
                144,
                76,
                298,
                54,
                231,
                201,
                118,
                56,
                17,
                220,
                7,
                92,
                261,
                203,
                346,
                277,
                269,
                47,
                107,
                286,
                143,
                260,
                26,
                60,
                140,
                221,
                291,
                151,
                187,
                267,
                59,
                74,
                192,
                194,
                23,
                363,
                293,
                278,
                276,
                8,
                64,
                13,
                169,
                287,
                141,
                199,
                374,
                12,
                99,
                183,
                39,
                80,
                161,
                189,
                243,
                98,
                21,
                208,
                360,
                24,
                239,
                180,
                10,
                91,
                296,
                327,
                343,
                222,
                312,
                336,
                355,
                238,
                176,
                271,
                0,
                145,
                358,
                5,
                200,
                44,
                139,
                129,
                29,
                229
              ],
              "nuisance_validation_trials": [
                282,
                119,
                232,
                191,
                308,
                172,
                85,
                117,
                342,
                234,
                344,
                310,
                331,
                259,
                32,
                181,
                206,
                79,
                93,
                111,
                122,
                73,
                108,
                366,
                204,
                292,
                333,
                373,
                43,
                168,
                61,
                190,
                82,
                285,
                223
              ],
              "selection_train_trials": [
                287,
                148,
                276,
                316,
                54,
                199,
                66,
                336,
                205,
                254,
                173,
                140,
                44,
                100,
                335,
                269,
                243,
                197,
                208,
                176,
                47,
                246,
                374,
                53,
                298,
                146,
                302,
                303,
                286,
                203,
                194,
                185,
                151,
                84,
                296,
                222,
                290,
                45,
                187,
                163,
                139,
                306,
                91,
                7,
                11,
                143,
                343,
                300,
                109,
                180,
                312,
                267,
                22,
                118,
                356,
                17,
                18,
                237,
                188,
                0,
                346,
                360,
                92,
                183,
                42,
                179,
                271,
                236,
                107,
                60,
                265,
                363,
                67,
                59,
                76,
                89,
                277,
                29,
                12,
                30,
                327,
                96,
                97,
                291,
                137,
                86,
                115,
                200,
                369,
                239,
                229,
                261,
                98,
                5,
                145,
                21,
                80,
                189,
                6,
                182,
                161,
                129,
                330,
                26,
                217,
                270,
                24,
                94,
                99,
                158,
                201,
                245
              ],
              "selection_validation_trials": [
                238,
                278,
                169,
                13,
                231,
                16,
                260,
                215,
                192,
                355,
                23,
                221,
                35,
                141,
                162,
                358,
                56,
                39,
                10,
                8,
                257,
                74,
                51,
                64,
                263,
                144,
                220,
                293
              ],
              "context_alpha": 0.1,
              "residualizer_alpha": 1000.0
            },
            {
              "fold": 4,
              "nuisance_train_trials": [
                11,
                257,
                115,
                30,
                302,
                6,
                282,
                163,
                42,
                96,
                109,
                356,
                330,
                237,
                245,
                369,
                290,
                236,
                137,
                119,
                205,
                84,
                232,
                173,
                191,
                265,
                246,
                66,
                45,
                53,
                179,
                335,
                148,
                158,
                263,
                97,
                217,
                94,
                197,
                22,
                86,
                100,
                162,
                303,
                146,
                306,
                308,
                18,
                172,
                85,
                76,
                117,
                298,
                342,
                231,
                201,
                118,
                234,
                56,
                17,
                92,
                261,
                203,
                346,
                344,
                277,
                269,
                107,
                286,
                143,
                310,
                331,
                260,
                26,
                140,
                291,
                259,
                32,
                181,
                187,
                59,
                74,
                194,
                23,
                293,
                278,
                206,
                276,
                8,
                64,
                13,
                169,
                287,
                141,
                79,
                93,
                199,
                374,
                111,
                122,
                12,
                99,
                183,
                73,
                39,
                80,
                108,
                208,
                366,
                204,
                292,
                360,
                24,
                180,
                10,
                91,
                296,
                333,
                327,
                343,
                222,
                373,
                43,
                336,
                238,
                271,
                0,
                168,
                61,
                190,
                145,
                358,
                82,
                285,
                200,
                44,
                223,
                139,
                129,
                29
              ],
              "nuisance_validation_trials": [
                188,
                185,
                182,
                67,
                89,
                35,
                300,
                316,
                215,
                254,
                51,
                16,
                270,
                144,
                54,
                220,
                7,
                47,
                60,
                221,
                151,
                267,
                192,
                363,
                161,
                189,
                243,
                98,
                21,
                239,
                312,
                355,
                176,
                5,
                229
              ],
              "selection_train_trials": [
                82,
                118,
                190,
                17,
                374,
                187,
                26,
                285,
                336,
                259,
                260,
                191,
                11,
                109,
                222,
                263,
                115,
                286,
                23,
                86,
                122,
                172,
                169,
                45,
                194,
                287,
                282,
                344,
                91,
                246,
                73,
                183,
                237,
                291,
                30,
                66,
                141,
                76,
                346,
                335,
                44,
                158,
                111,
                369,
                94,
                199,
                129,
                217,
                201,
                10,
                333,
                236,
                331,
                296,
                79,
                13,
                6,
                278,
                80,
                99,
                298,
                43,
                29,
                306,
                96,
                117,
                290,
                24,
                358,
                139,
                148,
                208,
                93,
                59,
                302,
                146,
                180,
                203,
                245,
                108,
                204,
                292,
                64,
                181,
                0,
                197,
                119,
                74,
                100,
                356,
                163,
                200,
                327,
                145,
                206,
                140,
                173,
                92,
                271,
                205,
                85,
                232,
                61,
                373,
                22,
                261,
                265,
                53,
                97,
                269,
                39,
                293
              ],
              "selection_validation_trials": [
                8,
                107,
                162,
                179,
                343,
                342,
                42,
                223,
                360,
                308,
                366,
                238,
                12,
                137,
                303,
                84,
                143,
                18,
                231,
                234,
                330,
                168,
                277,
                310,
                56,
                257,
                32,
                276
              ],
              "context_alpha": 0.1,
              "residualizer_alpha": 10000.0
            }
          ],
          "train_x_sha256": "35aa2e21e57207884235bc42185c036416866720d8fd5370c79f61c32dc0c9e1",
          "train_y_sha256": "054e2a963ae39f435487f07a8e5bdb79de1edd8bc5f68390d9d14ea41b3fbb40",
          "train_context_prediction_sha256": "6d754e4f65d41b741b721f6b2fa4ff38e7db0bb586ff1c953b9f07408ef3a126",
          "train_neural_prediction_sha256": "85501ac964d8f6cb67f1bfd95f6d055df3aa4aef0f5a7fc6d8254785c8951318",
          "condition_coverage_rule": "max(ceil(0.20*n), n_conditions) when stratifiable"
        }
      ],
      "learner": "linear",
      "outer_training_trials": [
        48,
        250,
        11,
        257,
        288,
        1,
        115,
        30,
        302,
        127,
        188,
        6,
        128,
        135,
        185,
        313,
        282,
        258,
        163,
        315,
        175,
        42,
        96,
        109,
        356,
        330,
        237,
        31,
        153,
        245,
        369,
        165,
        290,
        334,
        182,
        214,
        236,
        332,
        67,
        137,
        119,
        205,
        84,
        89,
        232,
        173,
        191,
        265,
        246,
        35,
        300,
        66,
        45,
        53,
        248,
        112,
        179,
        156,
        335,
        148,
        316,
        68,
        226,
        215,
        158,
        49,
        207,
        263,
        97,
        81,
        217,
        338,
        94,
        197,
        121,
        134,
        195,
        166,
        22,
        86,
        100,
        162,
        125,
        303,
        146,
        306,
        254,
        51,
        2,
        308,
        18,
        16,
        196,
        172,
        280,
        85,
        270,
        144,
        76,
        117,
        298,
        69,
        54,
        342,
        321,
        231,
        201,
        118,
        234,
        104,
        56,
        351,
        17,
        220,
        370,
        142,
        7,
        92,
        261,
        319,
        203,
        346,
        344,
        277,
        269,
        47,
        107,
        240,
        329,
        286,
        143,
        289,
        362,
        310,
        331,
        260,
        26,
        120,
        60,
        140,
        221,
        291,
        259,
        32,
        83,
        151,
        181,
        170,
        187,
        267,
        59,
        244,
        320,
        273,
        274,
        155,
        74,
        192,
        194,
        23,
        247,
        363,
        293,
        278,
        15,
        206,
        131,
        276,
        8,
        365,
        64,
        13,
        169,
        123,
        287,
        141,
        219,
        79,
        93,
        199,
        159,
        374,
        262,
        111,
        122,
        328,
        12,
        186,
        304,
        99,
        183,
        73,
        39,
        80,
        177,
        178,
        161,
        189,
        243,
        71,
        108,
        133,
        98,
        72,
        136,
        21,
        208,
        366,
        204,
        292,
        360,
        368,
        24,
        309,
        239,
        180,
        266,
        364,
        10,
        91,
        296,
        352,
        52,
        210,
        333,
        327,
        343,
        222,
        113,
        373,
        78,
        43,
        312,
        336,
        355,
        238,
        176,
        28,
        271,
        0,
        168,
        61,
        190,
        145,
        358,
        82,
        3,
        241,
        5,
        340,
        285,
        200,
        44,
        275,
        150,
        223,
        353,
        139,
        326,
        129,
        29,
        229
      ],
      "outer_test_trials": [
        9,
        193,
        110,
        157,
        33,
        36,
        297,
        211,
        249,
        46,
        95,
        301,
        359,
        27,
        347,
        63,
        50,
        305,
        323,
        167,
        341,
        77,
        218,
        37,
        227,
        339,
        114,
        299,
        372,
        235,
        154,
        147,
        171,
        4,
        268,
        324,
        184,
        256,
        371,
        255,
        253,
        70,
        105,
        132,
        251,
        322,
        19,
        349,
        152,
        138,
        228,
        337,
        314,
        279,
        126,
        350,
        354,
        225,
        102,
        242,
        318,
        213,
        38,
        55,
        361,
        216,
        284,
        160,
        41,
        75,
        311,
        88,
        294,
        20,
        90,
        325,
        295,
        281,
        40,
        116,
        224,
        25,
        357,
        230,
        272,
        14,
        283,
        87,
        58,
        367,
        307,
        174,
        212,
        198,
        34,
        65,
        124,
        106,
        164,
        348,
        103,
        345,
        130,
        252,
        264,
        317,
        202,
        57,
        62,
        149,
        233,
        209,
        101
      ]
    }
  ]
}
```
