## Supplementary material for "Motor cortical signals predict finger velocity beyond task geometry": Source data and analysis code: 4e32fc3d111f9307.json

```
{
  "job": {
    "id": "4e32fc3d111f9307",
    "config": {
      "dataset": "LINK",
      "group": "development",
      "model": "rff",
      "seed": 20260726,
      "context_mode": "causal_history",
      "file": "sub-Monkey-N_ses-20220415_obj-1ro3kfu_ecephys.nwb",
      "signal": "SpikingBandPower",
      "date": "2022-04-15",
      "task": "CO",
      "rff_seed": 20260804,
      "n_components": 512,
      "gamma_multiplier": 1.0
    },
    "bootstrap": 500,
    "permutations": 0,
    "references": [
      {
        "table": "confirmation_analysis/link_nonlinear_neural_seed_metrics.csv",
        "row": 38
      }
    ]
  },
  "code_sha256": "f521cbb9b7859ea5fefbac7eda12229d833abbeed7b51b6263a70b840a98c21f",
  "elapsed_seconds": 35.90191725001205,
  "metrics": {
    "context_r2": 0.6907872037422013,
    "nonlinear_exact_r2": 0.6921674207061536,
    "nonlinear_gain": 0.0013802169657299006,
    "nonlinear_replacement_gain": 0.0003243483526958671,
    "context_mse": 9.347870995544798e-05,
    "nonlinear_mse": 9.306145393367156e-05,
    "normalized_nonlinear_rmse": 0.5548266212883954,
    "mse_reduction_percent": 0.44636476260239566,
    "innovation_alpha": 100000.0,
    "rff_components": 512,
    "gamma_multiplier": 1.0,
    "rff_seed": 20260804,
    "train_trials": 262,
    "test_trials": 113
  },
  "residual_selection_audit": [
    {
      "selection_mode": "pipeline_nested",
      "selection_seed": 20261027,
      "selected_alpha": 100000.0,
      "scores": {
        "0.1": [
          -0.07329805352238324,
          -0.1583097818749739,
          -0.12917116018873567
        ],
        "1.0": [
          -0.07323956202593367,
          -0.1582100027750822,
          -0.12909228068000828
        ],
        "10.0": [
          -0.07265812055159421,
          -0.15721778929371094,
          -0.12830788061008147
        ],
        "100.0": [
          -0.06717201792215156,
          -0.14782340508205977,
          -0.12087998823831046
        ],
        "1000.0": [
          -0.033094374466317536,
          -0.08763925607585592,
          -0.07331062595522278
        ],
        "10000.0": [
          0.0071313379844432385,
          -0.00239659204953312,
          -0.005703984636960554
        ],
        "100000.0": [
          0.00277090012207834,
          0.00032548027395727967,
          -0.0009693976956670293
        ]
      },
      "folds": [
        {
          "fold": 0,
          "training_trials": [
            268,
            298,
            186,
            26,
            342,
            217,
            61,
            234,
            3,
            357,
            235,
            24,
            56,
            250,
            129,
            316,
            130,
            302,
            23,
            17,
            123,
            239,
            225,
            155,
            295,
            325,
            270,
            326,
            334,
            83,
            289,
            277,
            256,
            160,
            309,
            329,
            103,
            183,
            227,
            240,
            167,
            372,
            328,
            35,
            0,
            293,
            214,
            296,
            166,
            207,
            137,
            101,
            147,
            185,
            110,
            34,
            332,
            27,
            39,
            313,
            374,
            46,
            184,
            168,
            229,
            361,
            315,
            25,
            164,
            127,
            228,
            350,
            204,
            87,
            162,
            194,
            43,
            303,
            200,
            290,
            254,
            65,
            340,
            243,
            57,
            292,
            64,
            114,
            84,
            221,
            245,
            324,
            163,
            165,
            253,
            272,
            59,
            198,
            72,
            157,
            9,
            95,
            353,
            354,
            273,
            196,
            341,
            195,
            238,
            148,
            38,
            21,
            337,
            262,
            132,
            190,
            205,
            120,
            231,
            4,
            89,
            199,
            82,
            139,
            247,
            219,
            212,
            20,
            91,
            317,
            176,
            359,
            271,
            287,
            319,
            66,
            40,
            18,
            275,
            140,
            141,
            28,
            53,
            180,
            70,
            269,
            153,
            236,
            47,
            14,
            122,
            8,
            304,
            230,
            362,
            283,
            107,
            78,
            192,
            252,
            226,
            136,
            79,
            2,
            48,
            105,
            94,
            364,
            345,
            300,
            96,
            121,
            286,
            306
          ],
          "validation_trials": [
            251,
            86,
            189,
            224,
            323,
            178,
            36,
            266,
            335,
            73,
            118,
            294,
            150,
            281,
            318,
            60,
            10,
            5,
            312,
            208,
            193,
            143,
            161,
            158,
            128,
            307,
            179,
            263,
            77,
            98,
            297,
            42,
            349,
            170,
            237,
            339,
            126,
            264,
            257,
            142,
            367,
            138,
            135,
            320,
            125,
            159,
            29,
            347,
            274,
            197,
            308,
            368,
            133,
            11,
            258,
            336,
            343,
            33,
            338,
            213,
            322,
            333,
            81,
            112,
            106,
            116,
            172,
            117,
            360,
            348,
            16,
            85,
            76,
            218,
            370,
            32,
            146,
            31,
            15,
            145,
            267,
            93,
            373,
            209,
            30,
            131,
            246,
            363
          ],
          "nuisance_crossfit_seed": 20262027,
          "final_nuisance_selection_seed": 20262077,
          "final_nuisance_selection_train": [
            235,
            304,
            271,
            253,
            61,
            4,
            83,
            359,
            95,
            295,
            157,
            245,
            319,
            28,
            204,
            345,
            136,
            9,
            326,
            48,
            122,
            374,
            24,
            168,
            47,
            306,
            195,
            183,
            110,
            247,
            243,
            196,
            354,
            34,
            273,
            283,
            140,
            180,
            298,
            56,
            43,
            25,
            87,
            329,
            229,
            8,
            252,
            65,
            79,
            2,
            59,
            130,
            186,
            207,
            166,
            84,
            105,
            250,
            57,
            27,
            238,
            72,
            129,
            272,
            292,
            227,
            190,
            324,
            165,
            139,
            167,
            78,
            3,
            317,
            38,
            103,
            53,
            303,
            302,
            269,
            296,
            23,
            82,
            372,
            277,
            40,
            350,
            192,
            199,
            205,
            176,
            239,
            334,
            70,
            219,
            364,
            361,
            137,
            66,
            184,
            290,
            162,
            325,
            107,
            221,
            39,
            342,
            357,
            200,
            313,
            212,
            132,
            164,
            14,
            240,
            17,
            315,
            270,
            254,
            123,
            89,
            141,
            225,
            21,
            236,
            20,
            64,
            337,
            101,
            94,
            198,
            300,
            275,
            147,
            293,
            228,
            286,
            18,
            91
          ],
          "final_nuisance_selection_validation": [
            127,
            96,
            35,
            262,
            353,
            160,
            214,
            120,
            231,
            185,
            226,
            230,
            148,
            194,
            155,
            153,
            268,
            287,
            234,
            340,
            316,
            341,
            114,
            46,
            163,
            26,
            289,
            309,
            256,
            217,
            121,
            0,
            328,
            332,
            362
          ],
          "context_alpha": 0.1,
          "residualizer_alpha": 1000.0,
          "nuisance_scopes": [
            {
              "fold": 0,
              "nuisance_train_trials": [
                268,
                298,
                186,
                26,
                342,
                217,
                234,
                3,
                357,
                24,
                56,
                250,
                129,
                130,
                23,
                17,
                239,
                225,
                295,
                325,
                270,
                326,
                334,
                83,
                256,
                103,
                183,
                227,
                240,
                372,
                35,
                293,
                214,
                296,
                166,
                207,
                137,
                147,
                185,
                110,
                34,
                332,
                27,
                39,
                374,
                46,
                168,
                229,
                361,
                315,
                164,
                228,
                350,
                204,
                87,
                162,
                194,
                43,
                200,
                254,
                65,
                340,
                243,
                57,
                292,
                64,
                221,
                245,
                324,
                163,
                165,
                253,
                272,
                59,
                157,
                9,
                95,
                353,
                354,
                273,
                196,
                341,
                195,
                148,
                38,
                337,
                262,
                190,
                205,
                120,
                231,
                4,
                89,
                199,
                82,
                139,
                247,
                219,
                212,
                20,
                91,
                176,
                359,
                271,
                287,
                319,
                18,
                275,
                140,
                141,
                28,
                53,
                180,
                70,
                269,
                153,
                236,
                47,
                14,
                122,
                8,
                304,
                362,
                283,
                107,
                78,
                192,
                252,
                226,
                79,
                2,
                48,
                94,
                364,
                345,
                300,
                121,
                286,
                306
              ],
              "nuisance_validation_trials": [
                61,
                235,
                316,
                302,
                123,
                155,
                289,
                277,
                160,
                309,
                329,
                167,
                328,
                0,
                101,
                313,
                184,
                25,
                127,
                303,
                290,
                114,
                84,
                198,
                72,
                238,
                21,
                132,
                317,
                66,
                40,
                230,
                136,
                105,
                96
              ],
              "selection_train_trials": [
                243,
                325,
                78,
                141,
                345,
                227,
                103,
                87,
                272,
                137,
                39,
                17,
                226,
                275,
                362,
                9,
                304,
                195,
                270,
                374,
                256,
                183,
                214,
                245,
                121,
                24,
                269,
                91,
                140,
                57,
                107,
                228,
                46,
                324,
                59,
                271,
                293,
                129,
                192,
                14,
                8,
                147,
                194,
                168,
                153,
                315,
                240,
                162,
                287,
                207,
                176,
                295,
                292,
                254,
                26,
                337,
                48,
                65,
                250,
                354,
                23,
                219,
                306,
                186,
                298,
                372,
                95,
                139,
                200,
                196,
                122,
                332,
                164,
                204,
                64,
                342,
                166,
                357,
                253,
                359,
                53,
                157,
                190,
                236,
                231,
                221,
                70,
                199,
                3,
                2,
                364,
                185,
                239,
                350,
                35,
                27,
                252,
                83,
                4,
                89,
                234,
                268,
                326,
                225,
                247,
                361,
                353,
                262,
                120,
                94,
                82
              ],
              "selection_validation_trials": [
                286,
                20,
                334,
                130,
                300,
                28,
                229,
                34,
                79,
                212,
                165,
                43,
                217,
                110,
                205,
                163,
                319,
                38,
                56,
                341,
                180,
                47,
                296,
                340,
                273,
                148,
                18,
                283
              ],
              "context_alpha": 0.1,
              "residualizer_alpha": 1000.0
            },
            {
              "fold": 1,
              "nuisance_train_trials": [
                268,
                298,
                186,
                26,
                342,
                217,
                61,
                234,
                357,
                235,
                129,
                316,
                130,
                302,
                23,
                17,
                123,
                239,
                225,
                155,
                295,
                325,
                270,
                326,
                334,
                289,
                277,
                160,
                309,
                329,
                103,
                227,
                167,
                328,
                35,
                0,
                293,
                214,
                207,
                137,
                101,
                147,
                185,
                110,
                34,
                332,
                27,
                39,
                313,
                374,
                184,
                229,
                361,
                315,
                25,
                164,
                127,
                204,
                162,
                194,
                43,
                303,
                200,
                290,
                254,
                65,
                340,
                243,
                57,
                292,
                64,
                114,
                84,
                221,
                245,
                324,
                163,
                253,
                272,
                198,
                72,
                157,
                9,
                353,
                273,
                196,
                341,
                195,
                238,
                148,
                38,
                21,
                337,
                262,
                132,
                190,
                205,
                120,
                231,
                4,
                89,
                199,
                82,
                219,
                91,
                317,
                176,
                359,
                271,
                319,
                66,
                40,
                18,
                275,
                28,
                53,
                70,
                269,
                236,
                47,
                14,
                122,
                8,
                304,
                230,
                362,
                283,
                78,
                192,
                252,
                226,
                136,
                2,
                105,
                94,
                345,
                300,
                96,
                121
              ],
              "nuisance_validation_trials": [
                3,
                24,
                56,
                250,
                83,
                256,
                183,
                240,
                372,
                296,
                166,
                46,
                168,
                228,
                350,
                87,
                165,
                59,
                95,
                354,
                139,
                247,
                212,
                20,
                287,
                140,
                141,
                180,
                153,
                107,
                79,
                48,
                364,
                286,
                306
              ],
              "selection_train_trials": [
                235,
                61,
                353,
                329,
                300,
                14,
                229,
                96,
                120,
                186,
                27,
                130,
                289,
                332,
                226,
                84,
                334,
                184,
                148,
                132,
                91,
                190,
                252,
                275,
                53,
                70,
                157,
                340,
                268,
                315,
                303,
                283,
                198,
                2,
                21,
                43,
                325,
                89,
                72,
                114,
                162,
                195,
                57,
                204,
                304,
                309,
                103,
                238,
                217,
                28,
                105,
                137,
                269,
                253,
                199,
                163,
                26,
                196,
                361,
                313,
                316,
                78,
                155,
                101,
                219,
                136,
                272,
                207,
                205,
                302,
                214,
                227,
                245,
                374,
                337,
                200,
                328,
                254,
                225,
                324,
                236,
                40,
                147,
                47,
                231,
                359,
                23,
                123,
                110,
                277,
                65,
                239,
                319,
                17,
                326,
                194,
                221,
                0,
                230,
                271,
                290,
                66,
                345,
                4,
                122,
                185,
                34,
                38,
                25,
                357,
                160
              ],
              "selection_validation_trials": [
                9,
                342,
                270,
                129,
                362,
                167,
                94,
                127,
                35,
                18,
                121,
                164,
                82,
                39,
                243,
                234,
                176,
                192,
                293,
                295,
                298,
                317,
                341,
                8,
                292,
                262,
                64,
                273
              ],
              "context_alpha": 0.1,
              "residualizer_alpha": 100.0
            },
            {
              "fold": 2,
              "nuisance_train_trials": [
                268,
                186,
                26,
                342,
                217,
                61,
                3,
                357,
                235,
                24,
                56,
                250,
                129,
                316,
                130,
                302,
                123,
                225,
                155,
                295,
                325,
                270,
                334,
                83,
                289,
                277,
                256,
                160,
                309,
                329,
                183,
                240,
                167,
                372,
                328,
                35,
                0,
                293,
                214,
                296,
                166,
                137,
                101,
                147,
                185,
                34,
                332,
                39,
                313,
                46,
                184,
                168,
                361,
                25,
                164,
                127,
                228,
                350,
                87,
                194,
                303,
                200,
                290,
                254,
                65,
                340,
                243,
                292,
                64,
                114,
                84,
                221,
                324,
                163,
                165,
                272,
                59,
                198,
                72,
                95,
                354,
                273,
                196,
                341,
                195,
                238,
                148,
                38,
                21,
                337,
                262,
                132,
                190,
                205,
                120,
                231,
                199,
                82,
                139,
                247,
                219,
                212,
                20,
                91,
                317,
                176,
                359,
                271,
                287,
                319,
                66,
                40,
                18,
                275,
                140,
                141,
                53,
                180,
                70,
                269,
                153,
                236,
                47,
                122,
                8,
                230,
                362,
                107,
                136,
                79,
                2,
                48,
                105,
                364,
                345,
                300,
                96,
                286,
                306
              ],
              "nuisance_validation_trials": [
                298,
                234,
                23,
                17,
                239,
                326,
                103,
                227,
                207,
                110,
                27,
                374,
                229,
                315,
                204,
                162,
                43,
                57,
                245,
                253,
                157,
                9,
                353,
                4,
                89,
                28,
                14,
                304,
                283,
                78,
                192,
                252,
                226,
                94,
                121
              ],
              "selection_train_trials": [
                35,
                214,
                64,
                196,
                200,
                199,
                136,
                167,
                286,
                72,
                56,
                287,
                129,
                40,
                238,
                240,
                59,
                277,
                212,
                82,
                334,
                354,
                153,
                324,
                18,
                328,
                122,
                309,
                127,
                83,
                256,
                269,
                0,
                303,
                190,
                254,
                293,
                39,
                268,
                130,
                155,
                275,
                148,
                317,
                270,
                107,
                176,
                221,
                313,
                65,
                139,
                166,
                272,
                361,
                185,
                340,
                372,
                140,
                96,
                357,
                186,
                3,
                332,
                236,
                231,
                319,
                160,
                271,
                25,
                141,
                101,
                24,
                230,
                163,
                48,
                290,
                120,
                47,
                38,
                296,
                228,
                292,
                364,
                235,
                243,
                345,
                95,
                53,
                8,
                350,
                247,
                79,
                219,
                34,
                250,
                205,
                180,
                66,
                300,
                123,
                195,
                46,
                164,
                132,
                26,
                329,
                183,
                316,
                84,
                337,
                302
              ],
              "selection_validation_trials": [
                273,
                147,
                61,
                342,
                341,
                262,
                105,
                165,
                359,
                217,
                20,
                91,
                362,
                114,
                21,
                289,
                198,
                306,
                87,
                295,
                184,
                325,
                137,
                168,
                2,
                225,
                194,
                70
              ],
              "context_alpha": 0.1,
              "residualizer_alpha": 10.0
            },
            {
              "fold": 3,
              "nuisance_train_trials": [
                268,
                298,
                186,
                217,
                61,
                234,
                3,
                357,
                235,
                24,
                56,
                250,
                129,
                316,
                130,
                302,
                23,
                17,
                123,
                239,
                225,
                155,
                326,
                83,
                289,
                277,
                256,
                160,
                309,
                329,
                103,
                183,
                227,
                240,
                167,
                372,
                328,
                0,
                293,
                296,
                166,
                207,
                137,
                101,
                110,
                34,
                332,
                27,
                39,
                313,
                374,
                46,
                184,
                168,
                229,
                315,
                25,
                127,
                228,
                350,
                204,
                87,
                162,
                43,
                303,
                200,
                290,
                254,
                65,
                340,
                57,
                114,
                84,
                245,
                324,
                165,
                253,
                272,
                59,
                198,
                72,
                157,
                9,
                95,
                353,
                354,
                273,
                238,
                148,
                21,
                262,
                132,
                190,
                120,
                4,
                89,
                199,
                139,
                247,
                212,
                20,
                91,
                317,
                359,
                271,
                287,
                66,
                40,
                18,
                140,
                141,
                28,
                180,
                269,
                153,
                47,
                14,
                122,
                8,
                304,
                230,
                362,
                283,
                107,
                78,
                192,
                252,
                226,
                136,
                79,
                48,
                105,
                94,
                364,
                300,
                96,
                121,
                286,
                306
              ],
              "nuisance_validation_trials": [
                26,
                342,
                295,
                325,
                270,
                334,
                35,
                214,
                147,
                185,
                361,
                164,
                194,
                243,
                292,
                64,
                221,
                163,
                196,
                341,
                195,
                38,
                337,
                205,
                231,
                82,
                219,
                176,
                319,
                275,
                53,
                70,
                236,
                2,
                345
              ],
              "selection_train_trials": [
                183,
                103,
                65,
                287,
                332,
                24,
                324,
                47,
                57,
                315,
                59,
                96,
                122,
                309,
                217,
                107,
                204,
                256,
                127,
                129,
                110,
                240,
                0,
                272,
                8,
                166,
                46,
                61,
                160,
                56,
                271,
                225,
                207,
                234,
                79,
                155,
                140,
                162,
                184,
                316,
                153,
                254,
                148,
                9,
                83,
                277,
                269,
                130,
                91,
                137,
                303,
                120,
                23,
                123,
                72,
                167,
                89,
                235,
                226,
                298,
                14,
                105,
                168,
                317,
                357,
                200,
                186,
                359,
                250,
                40,
                228,
                27,
                286,
                157,
                229,
                25,
                273,
                165,
                94,
                328,
                353,
                364,
                17,
                84,
                238,
                39,
                374,
                190,
                290,
                114,
                4,
                300,
                18,
                354,
                296,
                87,
                350,
                180,
                136,
                329,
                302,
                340,
                198,
                34,
                192,
                95,
                372,
                245,
                3,
                304,
                326
              ],
              "selection_validation_trials": [
                212,
                78,
                48,
                362,
                139,
                21,
                289,
                101,
                306,
                199,
                262,
                132,
                247,
                121,
                20,
                239,
                313,
                252,
                141,
                283,
                293,
                227,
                230,
                28,
                66,
                268,
                253,
                43
              ],
              "context_alpha": 0.1,
              "residualizer_alpha": 1000.0
            },
            {
              "fold": 4,
              "nuisance_train_trials": [
                298,
                26,
                342,
                61,
                234,
                3,
                235,
                24,
                56,
                250,
                316,
                302,
                23,
                17,
                123,
                239,
                155,
                295,
                325,
                270,
                326,
                334,
                83,
                289,
                277,
                256,
                160,
                309,
                329,
                103,
                183,
                227,
                240,
                167,
                372,
                328,
                35,
                0,
                214,
                296,
                166,
                207,
                101,
                147,
                185,
                110,
                27,
                313,
                374,
                46,
                184,
                168,
                229,
                361,
                315,
                25,
                164,
                127,
                228,
                350,
                204,
                87,
                162,
                194,
                43,
                303,
                290,
                243,
                57,
                292,
                64,
                114,
                84,
                221,
                245,
                163,
                165,
                253,
                59,
                198,
                72,
                157,
                9,
                95,
                353,
                354,
                196,
                341,
                195,
                238,
                38,
                21,
                337,
                132,
                205,
                231,
                4,
                89,
                82,
                139,
                247,
                219,
                212,
                20,
                317,
                176,
                287,
                319,
                66,
                40,
                275,
                140,
                141,
                28,
                53,
                180,
                70,
                153,
                236,
                14,
                304,
                230,
                283,
                107,
                78,
                192,
                252,
                226,
                136,
                79,
                2,
                48,
                105,
                94,
                364,
                345,
                96,
                121,
                286,
                306
              ],
              "nuisance_validation_trials": [
                268,
                186,
                217,
                357,
                129,
                130,
                225,
                293,
                137,
                34,
                332,
                39,
                200,
                254,
                65,
                340,
                324,
                272,
                273,
                148,
                262,
                190,
                120,
                199,
                91,
                359,
                271,
                18,
                269,
                47,
                122,
                8,
                362,
                300
              ],
              "selection_train_trials": [
                24,
                214,
                227,
                372,
                253,
                3,
                226,
                140,
                96,
                196,
                162,
                0,
                303,
                83,
                345,
                319,
                289,
                21,
                295,
                46,
                205,
                270,
                48,
                160,
                87,
                306,
                43,
                56,
                79,
                23,
                286,
                84,
                107,
                350,
                287,
                219,
                204,
                20,
                290,
                66,
                35,
                243,
                132,
                89,
                157,
                245,
                195,
                184,
                235,
                70,
                64,
                59,
                121,
                166,
                342,
                313,
                316,
                105,
                95,
                240,
                353,
                136,
                317,
                4,
                334,
                252,
                26,
                61,
                155,
                114,
                228,
                163,
                302,
                212,
                2,
                183,
                283,
                221,
                103,
                168,
                38,
                325,
                277,
                192,
                101,
                229,
                309,
                9,
                139,
                374,
                231,
                292,
                82,
                364,
                207,
                94,
                78,
                275,
                28,
                17,
                167,
                176,
                361,
                337,
                315,
                236,
                198,
                40,
                185,
                141,
                147,
                238
              ],
              "selection_validation_trials": [
                127,
                329,
                250,
                328,
                298,
                27,
                304,
                57,
                354,
                296,
                110,
                194,
                256,
                234,
                153,
                165,
                247,
                72,
                180,
                326,
                230,
                164,
                239,
                14,
                123,
                25,
                341,
                53
              ],
              "context_alpha": 0.1,
              "residualizer_alpha": 1000.0
            }
          ],
          "train_x_sha256": "90363d214cc76daf1d6e817958e3fbf6af863169c365524cdcc10b1af35fe01c",
          "train_y_sha256": "531859f7a96e3fad688862f0cac4ba229b4bb39084dda5820c58433f38c2d8b2",
          "train_context_prediction_sha256": "cf7f10c712dfa7f998655d061e1bf0902d63144a66616bfc179a259999b0850f",
          "train_neural_prediction_sha256": "5f693bcbf21f4bbd97815577130bdd36042a804afe2c1dc58ba168fd0a9ff7f2",
          "condition_coverage_rule": "max(ceil(0.20*n), n_conditions) when stratifiable"
        },
        {
          "fold": 1,
          "training_trials": [
            268,
            186,
            26,
            251,
            342,
            217,
            61,
            86,
            189,
            224,
            56,
            323,
            250,
            178,
            129,
            130,
            36,
            302,
            266,
            335,
            73,
            239,
            118,
            294,
            225,
            150,
            155,
            281,
            318,
            60,
            10,
            326,
            334,
            256,
            160,
            5,
            309,
            103,
            183,
            312,
            227,
            167,
            372,
            208,
            193,
            0,
            143,
            161,
            214,
            158,
            296,
            128,
            166,
            207,
            307,
            179,
            101,
            263,
            77,
            98,
            297,
            42,
            147,
            332,
            27,
            349,
            170,
            237,
            39,
            339,
            374,
            126,
            264,
            46,
            184,
            257,
            142,
            367,
            361,
            138,
            315,
            135,
            25,
            320,
            228,
            125,
            159,
            350,
            87,
            29,
            347,
            254,
            274,
            65,
            197,
            292,
            308,
            368,
            114,
            133,
            11,
            245,
            324,
            163,
            258,
            253,
            272,
            336,
            59,
            198,
            72,
            343,
            33,
            338,
            213,
            322,
            341,
            333,
            81,
            238,
            112,
            106,
            38,
            116,
            337,
            132,
            205,
            172,
            120,
            199,
            117,
            82,
            247,
            360,
            348,
            16,
            85,
            91,
            76,
            359,
            319,
            218,
            370,
            32,
            66,
            146,
            141,
            28,
            53,
            180,
            70,
            236,
            31,
            15,
            8,
            145,
            304,
            267,
            93,
            373,
            209,
            30,
            131,
            192,
            252,
            136,
            79,
            2,
            246,
            105,
            363,
            345,
            121,
            286,
            306
          ],
          "validation_trials": [
            298,
            234,
            3,
            357,
            235,
            24,
            316,
            23,
            17,
            123,
            295,
            325,
            270,
            83,
            289,
            277,
            329,
            240,
            328,
            35,
            293,
            137,
            185,
            110,
            34,
            313,
            168,
            229,
            164,
            127,
            204,
            162,
            194,
            43,
            303,
            200,
            290,
            340,
            243,
            57,
            64,
            84,
            221,
            165,
            157,
            9,
            95,
            353,
            354,
            273,
            196,
            195,
            148,
            21,
            262,
            190,
            231,
            4,
            89,
            139,
            219,
            212,
            20,
            317,
            176,
            271,
            287,
            40,
            18,
            275,
            140,
            269,
            153,
            47,
            14,
            122,
            230,
            362,
            283,
            107,
            78,
            226,
            48,
            94,
            364,
            300,
            96
          ],
          "nuisance_crossfit_seed": 20262127,
          "final_nuisance_selection_seed": 20262177,
          "final_nuisance_selection_train": [
            373,
            348,
            264,
            8,
            25,
            29,
            126,
            59,
            2,
            129,
            116,
            349,
            98,
            239,
            304,
            186,
            254,
            192,
            338,
            345,
            121,
            60,
            16,
            86,
            53,
            363,
            82,
            257,
            135,
            199,
            213,
            297,
            130,
            319,
            250,
            28,
            268,
            77,
            263,
            145,
            27,
            315,
            103,
            150,
            370,
            193,
            333,
            307,
            334,
            225,
            172,
            0,
            292,
            10,
            117,
            324,
            347,
            322,
            359,
            198,
            209,
            374,
            38,
            180,
            350,
            155,
            238,
            166,
            161,
            85,
            106,
            72,
            309,
            70,
            252,
            132,
            146,
            267,
            73,
            214,
            343,
            87,
            302,
            256,
            26,
            228,
            15,
            163,
            335,
            167,
            42,
            332,
            160,
            286,
            367,
            312,
            342,
            36,
            253,
            306,
            208,
            266,
            272,
            91,
            65,
            125,
            281,
            128,
            56,
            368,
            178,
            159,
            323,
            142,
            251,
            294,
            158,
            33,
            170,
            66,
            361,
            207,
            224,
            337,
            101,
            360,
            308,
            147,
            138,
            131,
            141,
            247,
            183,
            46,
            5,
            93,
            133,
            11,
            136,
            118
          ],
          "final_nuisance_selection_validation": [
            339,
            114,
            39,
            320,
            189,
            79,
            143,
            179,
            341,
            372,
            227,
            246,
            32,
            105,
            197,
            274,
            326,
            76,
            30,
            237,
            31,
            217,
            120,
            112,
            218,
            296,
            336,
            184,
            236,
            205,
            81,
            245,
            318,
            258,
            61
          ],
          "context_alpha": 0.1,
          "residualizer_alpha": 100.0,
          "nuisance_scopes": [
            {
              "fold": 0,
              "nuisance_train_trials": [
                26,
                251,
                342,
                217,
                61,
                86,
                224,
                56,
                323,
                250,
                178,
                129,
                130,
                36,
                266,
                335,
                73,
                239,
                118,
                294,
                150,
                155,
                281,
                318,
                60,
                10,
                326,
                334,
                256,
                160,
                5,
                309,
                103,
                227,
                167,
                372,
                208,
                193,
                0,
                161,
                214,
                158,
                296,
                128,
                166,
                207,
                307,
                179,
                101,
                263,
                77,
                98,
                42,
                147,
                332,
                349,
                170,
                237,
                39,
                374,
                264,
                46,
                257,
                142,
                367,
                361,
                135,
                25,
                228,
                125,
                87,
                347,
                254,
                274,
                65,
                292,
                308,
                368,
                114,
                133,
                11,
                245,
                324,
                258,
                253,
                272,
                336,
                198,
                72,
                343,
                33,
                338,
                213,
                322,
                341,
                333,
                238,
                112,
                106,
                116,
                337,
                132,
                205,
                172,
                120,
                117,
                360,
                348,
                16,
                85,
                91,
                76,
                359,
                319,
                218,
                370,
                66,
                146,
                28,
                53,
                236,
                15,
                8,
                145,
                304,
                267,
                93,
                209,
                131,
                192,
                252,
                136,
                79,
                2,
                246,
                363,
                345,
                121,
                286,
                306
              ],
              "nuisance_validation_trials": [
                268,
                186,
                189,
                302,
                225,
                183,
                312,
                143,
                297,
                27,
                339,
                126,
                184,
                138,
                315,
                320,
                159,
                350,
                29,
                197,
                163,
                59,
                81,
                38,
                199,
                82,
                247,
                32,
                141,
                180,
                70,
                31,
                373,
                30,
                105
              ],
              "selection_train_trials": [
                208,
                125,
                178,
                348,
                10,
                116,
                192,
                237,
                207,
                335,
                170,
                179,
                246,
                263,
                266,
                239,
                245,
                334,
                332,
                114,
                308,
                324,
                8,
                66,
                228,
                166,
                86,
                128,
                76,
                318,
                33,
                118,
                79,
                323,
                167,
                213,
                136,
                155,
                217,
                304,
                77,
                87,
                205,
                345,
                227,
                322,
                172,
                36,
                257,
                343,
                326,
                224,
                15,
                161,
                209,
                286,
                256,
                16,
                120,
                292,
                93,
                307,
                264,
                72,
                135,
                359,
                250,
                372,
                131,
                198,
                347,
                294,
                254,
                133,
                341,
                132,
                73,
                274,
                11,
                238,
                363,
                251,
                281,
                367,
                360,
                319,
                336,
                236,
                214,
                272,
                46,
                106,
                338,
                218,
                28,
                337,
                146,
                130,
                158,
                61,
                39,
                129,
                145,
                342,
                0,
                193,
                368,
                306,
                117,
                349,
                42,
                112
              ],
              "selection_validation_trials": [
                121,
                2,
                147,
                98,
                101,
                25,
                53,
                142,
                361,
                5,
                91,
                65,
                252,
                103,
                85,
                26,
                258,
                374,
                333,
                253,
                267,
                60,
                160,
                370,
                309,
                56,
                150,
                296
              ],
              "context_alpha": 0.1,
              "residualizer_alpha": 10.0
            },
            {
              "fold": 1,
              "nuisance_train_trials": [
                268,
                186,
                26,
                217,
                61,
                189,
                56,
                323,
                178,
                129,
                130,
                36,
                302,
                266,
                73,
                118,
                294,
                225,
                155,
                281,
                318,
                10,
                326,
                334,
                256,
                160,
                5,
                103,
                183,
                312,
                227,
                167,
                372,
                208,
                193,
                0,
                143,
                161,
                214,
                158,
                128,
                166,
                207,
                307,
                101,
                263,
                77,
                297,
                42,
                147,
                332,
                27,
                349,
                170,
                237,
                39,
                339,
                374,
                126,
                264,
                184,
                257,
                361,
                138,
                315,
                25,
                320,
                159,
                350,
                87,
                29,
                347,
                254,
                65,
                197,
                292,
                368,
                133,
                11,
                245,
                324,
                163,
                258,
                253,
                336,
                59,
                198,
                72,
                343,
                33,
                338,
                322,
                341,
                333,
                81,
                238,
                112,
                106,
                38,
                116,
                337,
                132,
                205,
                172,
                120,
                199,
                117,
                82,
                247,
                360,
                348,
                16,
                85,
                91,
                76,
                359,
                319,
                218,
                32,
                141,
                28,
                53,
                180,
                70,
                31,
                15,
                8,
                145,
                304,
                267,
                93,
                373,
                30,
                131,
                136,
                79,
                246,
                105,
                121,
                286
              ],
              "nuisance_validation_trials": [
                251,
                342,
                86,
                224,
                250,
                335,
                239,
                150,
                60,
                309,
                296,
                179,
                98,
                46,
                142,
                367,
                135,
                228,
                125,
                274,
                308,
                114,
                272,
                213,
                370,
                66,
                146,
                236,
                209,
                192,
                252,
                2,
                363,
                345,
                306
              ],
              "selection_train_trials": [
                264,
                25,
                183,
                257,
                138,
                338,
                147,
                189,
                170,
                129,
                225,
                208,
                246,
                319,
                61,
                359,
                128,
                56,
                360,
                33,
                76,
                32,
                217,
                91,
                320,
                27,
                72,
                292,
                205,
                304,
                266,
                130,
                368,
                161,
                374,
                16,
                73,
                184,
                347,
                5,
                341,
                207,
                312,
                218,
                29,
                214,
                28,
                238,
                10,
                70,
                267,
                294,
                77,
                116,
                93,
                237,
                198,
                227,
                105,
                315,
                0,
                326,
                38,
                42,
                180,
                268,
                158,
                186,
                85,
                103,
                318,
                121,
                163,
                112,
                193,
                31,
                333,
                87,
                117,
                263,
                118,
                336,
                53,
                324,
                372,
                281,
                178,
                136,
                143,
                199,
                65,
                15,
                30,
                132,
                297,
                337,
                126,
                172,
                101,
                8,
                348,
                145,
                39,
                197,
                302,
                332,
                307,
                166,
                167,
                253,
                349,
                36
              ],
              "selection_validation_trials": [
                131,
                26,
                339,
                245,
                141,
                286,
                254,
                59,
                256,
                160,
                81,
                258,
                373,
                120,
                11,
                361,
                323,
                322,
                133,
                350,
                155,
                247,
                79,
                343,
                334,
                82,
                159,
                106
              ],
              "context_alpha": 0.1,
              "residualizer_alpha": 100.0
            },
            {
              "fold": 2,
              "nuisance_train_trials": [
                268,
                186,
                251,
                342,
                217,
                61,
                86,
                189,
                224,
                250,
                129,
                130,
                302,
                266,
                335,
                239,
                118,
                294,
                225,
                150,
                155,
                318,
                60,
                10,
                326,
                334,
                160,
                309,
                103,
                183,
                312,
                227,
                193,
                143,
                158,
                296,
                166,
                207,
                307,
                179,
                101,
                263,
                77,
                98,
                297,
                147,
                332,
                27,
                170,
                39,
                339,
                374,
                126,
                264,
                46,
                184,
                257,
                142,
                367,
                361,
                138,
                315,
                135,
                25,
                320,
                228,
                125,
                159,
                350,
                87,
                29,
                347,
                254,
                274,
                197,
                292,
                308,
                368,
                114,
                11,
                245,
                324,
                163,
                258,
                272,
                59,
                198,
                72,
                343,
                33,
                338,
                213,
                333,
                81,
                238,
                112,
                106,
                38,
                337,
                199,
                117,
                82,
                247,
                16,
                85,
                91,
                76,
                359,
                319,
                370,
                32,
                66,
                146,
                141,
                28,
                53,
                180,
                70,
                236,
                31,
                15,
                8,
                145,
                267,
                93,
                373,
                209,
                30,
                131,
                192,
                252,
                136,
                2,
                246,
                105,
                363,
                345,
                121,
                286,
                306
              ],
              "nuisance_validation_trials": [
                26,
                56,
                323,
                178,
                36,
                73,
                281,
                256,
                5,
                167,
                372,
                208,
                0,
                161,
                214,
                128,
                42,
                349,
                237,
                65,
                133,
                253,
                336,
                322,
                341,
                116,
                132,
                205,
                172,
                120,
                360,
                348,
                218,
                304,
                79
              ],
              "selection_train_trials": [
                302,
                338,
                136,
                307,
                114,
                186,
                39,
                77,
                264,
                228,
                32,
                105,
                258,
                138,
                217,
                106,
                2,
                121,
                198,
                373,
                246,
                332,
                274,
                320,
                142,
                33,
                141,
                15,
                209,
                296,
                170,
                245,
                70,
                103,
                350,
                179,
                147,
                38,
                160,
                347,
                319,
                53,
                342,
                28,
                76,
                363,
                126,
                159,
                308,
                11,
                268,
                60,
                150,
                326,
                250,
                129,
                286,
                117,
                367,
                227,
                359,
                213,
                82,
                180,
                247,
                86,
                312,
                370,
                59,
                112,
                146,
                125,
                267,
                46,
                339,
                135,
                29,
                98,
                224,
                87,
                263,
                345,
                294,
                66,
                163,
                193,
                343,
                81,
                309,
                27,
                189,
                199,
                334,
                335,
                155,
                130,
                143,
                297,
                324,
                266,
                315,
                158,
                10,
                118,
                72,
                368,
                166,
                254,
                251,
                238,
                225,
                183
              ],
              "selection_validation_trials": [
                101,
                16,
                318,
                236,
                184,
                239,
                374,
                145,
                8,
                337,
                252,
                197,
                306,
                93,
                91,
                30,
                207,
                31,
                85,
                131,
                192,
                61,
                333,
                25,
                272,
                257,
                361,
                292
              ],
              "context_alpha": 0.1,
              "residualizer_alpha": 100.0
            },
            {
              "fold": 3,
              "nuisance_train_trials": [
                268,
                186,
                26,
                251,
                342,
                86,
                189,
                224,
                56,
                323,
                250,
                178,
                129,
                36,
                302,
                335,
                73,
                239,
                294,
                225,
                150,
                281,
                60,
                334,
                256,
                160,
                5,
                309,
                183,
                312,
                227,
                167,
                372,
                208,
                0,
                143,
                161,
                214,
                296,
                128,
                307,
                179,
                263,
                77,
                98,
                297,
                42,
                27,
                349,
                170,
                237,
                39,
                339,
                126,
                264,
                46,
                184,
                142,
                367,
                138,
                315,
                135,
                25,
                320,
                228,
                125,
                159,
                350,
                29,
                347,
                254,
                274,
                65,
                197,
                308,
                368,
                114,
                133,
                11,
                245,
                163,
                258,
                253,
                272,
                336,
                59,
                198,
                72,
                343,
                213,
                322,
                341,
                333,
                81,
                238,
                112,
                38,
                116,
                337,
                132,
                205,
                172,
                120,
                199,
                82,
                247,
                360,
                348,
                16,
                91,
                76,
                319,
                218,
                370,
                32,
                66,
                146,
                141,
                53,
                180,
                70,
                236,
                31,
                15,
                8,
                304,
                267,
                373,
                209,
                30,
                192,
                252,
                79,
                2,
                246,
                105,
                363,
                345,
                121,
                306
              ],
              "nuisance_validation_trials": [
                217,
                61,
                130,
                266,
                118,
                155,
                318,
                10,
                326,
                103,
                193,
                158,
                166,
                207,
                101,
                147,
                332,
                374,
                257,
                361,
                87,
                292,
                324,
                33,
                338,
                106,
                117,
                85,
                359,
                28,
                145,
                93,
                131,
                136,
                286
              ],
              "selection_train_trials": [
                308,
                142,
                38,
                319,
                15,
                120,
                337,
                363,
                184,
                138,
                16,
                29,
                307,
                81,
                5,
                339,
                76,
                183,
                91,
                60,
                32,
                209,
                360,
                53,
                263,
                125,
                268,
                82,
                86,
                341,
                146,
                208,
                238,
                250,
                336,
                323,
                160,
                128,
                116,
                252,
                0,
                306,
                26,
                253,
                143,
                180,
                172,
                342,
                132,
                79,
                272,
                66,
                264,
                30,
                348,
                105,
                372,
                246,
                214,
                114,
                25,
                224,
                167,
                312,
                135,
                31,
                251,
                39,
                302,
                159,
                141,
                192,
                334,
                56,
                225,
                373,
                121,
                267,
                170,
                150,
                11,
                161,
                256,
                126,
                218,
                309,
                335,
                315,
                189,
                347,
                46,
                65,
                112,
                322,
                228,
                163,
                59,
                281,
                237,
                245,
                367,
                70,
                239,
                236,
                213,
                274,
                205,
                77,
                227,
                27,
                42,
                254
              ],
              "selection_validation_trials": [
                345,
                36,
                8,
                320,
                296,
                2,
                133,
                98,
                258,
                297,
                197,
                294,
                350,
                73,
                129,
                349,
                370,
                72,
                368,
                247,
                333,
                179,
                304,
                199,
                186,
                198,
                343,
                178
              ],
              "context_alpha": 0.1,
              "residualizer_alpha": 100.0
            },
            {
              "fold": 4,
              "nuisance_train_trials": [
                268,
                186,
                26,
                251,
                342,
                217,
                61,
                86,
                189,
                224,
                56,
                323,
                250,
                178,
                130,
                36,
                302,
                266,
                335,
                73,
                239,
                118,
                225,
                150,
                155,
                281,
                318,
                60,
                10,
                326,
                256,
                5,
                309,
                103,
                183,
                312,
                167,
                372,
                208,
                193,
                0,
                143,
                161,
                214,
                158,
                296,
                128,
                166,
                207,
                179,
                101,
                98,
                297,
                42,
                147,
                332,
                27,
                349,
                237,
                339,
                374,
                126,
                46,
                184,
                257,
                142,
                367,
                361,
                138,
                315,
                135,
                320,
                228,
                125,
                159,
                350,
                87,
                29,
                274,
                65,
                197,
                292,
                308,
                114,
                133,
                324,
                163,
                253,
                272,
                336,
                59,
                33,
                338,
                213,
                322,
                341,
                81,
                106,
                38,
                116,
                132,
                205,
                172,
                120,
                199,
                117,
                82,
                247,
                360,
                348,
                85,
                359,
                218,
                370,
                32,
                66,
                146,
                141,
                28,
                180,
                70,
                236,
                31,
                145,
                304,
                93,
                373,
                209,
                30,
                131,
                192,
                252,
                136,
                79,
                2,
                105,
                363,
                345,
                286,
                306
              ],
              "nuisance_validation_trials": [
                129,
                294,
                334,
                160,
                227,
                307,
                263,
                77,
                170,
                39,
                264,
                25,
                347,
                254,
                368,
                11,
                245,
                258,
                198,
                72,
                343,
                333,
                238,
                112,
                337,
                16,
                91,
                76,
                319,
                53,
                15,
                8,
                267,
                246,
                121
              ],
              "selection_train_trials": [
                135,
                128,
                370,
                332,
                339,
                237,
                239,
                192,
                250,
                213,
                61,
                93,
                193,
                253,
                308,
                359,
                59,
                163,
                159,
                373,
                60,
                42,
                114,
                26,
                189,
                141,
                197,
                133,
                225,
                183,
                348,
                326,
                296,
                199,
                349,
                186,
                66,
                228,
                120,
                130,
                142,
                0,
                158,
                10,
                360,
                361,
                98,
                166,
                46,
                322,
                309,
                266,
                81,
                207,
                372,
                172,
                247,
                73,
                184,
                32,
                323,
                146,
                180,
                374,
                145,
                143,
                318,
                136,
                208,
                131,
                214,
                324,
                29,
                126,
                367,
                27,
                138,
                101,
                342,
                292,
                70,
                272,
                103,
                217,
                82,
                252,
                306,
                5,
                341,
                30,
                286,
                38,
                178,
                257,
                161,
                338,
                2,
                150,
                85,
                125,
                155,
                335,
                33,
                56,
                116,
                118,
                251,
                209,
                350,
                345,
                236,
                79
              ],
              "selection_validation_trials": [
                218,
                117,
                132,
                105,
                281,
                205,
                336,
                28,
                31,
                320,
                256,
                268,
                167,
                302,
                179,
                363,
                315,
                312,
                86,
                224,
                304,
                147,
                65,
                87,
                274,
                36,
                297,
                106
              ],
              "context_alpha": 0.1,
              "residualizer_alpha": 1000.0
            }
          ],
          "train_x_sha256": "4a572350e36c07a332099d55daeae786cccd31a0733dbaac5551587b46196c30",
          "train_y_sha256": "0746241ebd3550a3946304962f54d31d84bdaffdb8c4dfec9317c01a9bfd7b17",
          "train_context_prediction_sha256": "5bfac7f7f13ded4003a4cf843447181ab597d0cb179f2f629b4219edc7ce1282",
          "train_neural_prediction_sha256": "5a46a2f44d2ffaeaa71a011db4f5278a0a7b0ff87e036479198d427cb85147b6",
          "condition_coverage_rule": "max(ceil(0.20*n), n_conditions) when stratifiable"
        },
        {
          "fold": 2,
          "training_trials": [
            298,
            251,
            234,
            3,
            86,
            189,
            357,
            235,
            24,
            224,
            323,
            178,
            316,
            36,
            266,
            23,
            17,
            335,
            123,
            73,
            118,
            294,
            150,
            295,
            281,
            318,
            60,
            325,
            10,
            270,
            83,
            289,
            277,
            5,
            329,
            312,
            240,
            328,
            208,
            35,
            193,
            293,
            143,
            161,
            158,
            128,
            307,
            137,
            179,
            263,
            77,
            98,
            297,
            42,
            185,
            110,
            34,
            349,
            170,
            237,
            339,
            313,
            126,
            264,
            257,
            168,
            142,
            367,
            229,
            138,
            135,
            164,
            320,
            127,
            125,
            159,
            204,
            162,
            194,
            29,
            43,
            303,
            347,
            200,
            290,
            274,
            340,
            243,
            57,
            197,
            308,
            64,
            368,
            133,
            84,
            221,
            11,
            165,
            258,
            336,
            343,
            33,
            157,
            9,
            338,
            95,
            213,
            353,
            322,
            354,
            273,
            196,
            333,
            81,
            195,
            112,
            106,
            148,
            116,
            21,
            262,
            190,
            172,
            231,
            4,
            89,
            117,
            139,
            360,
            348,
            219,
            16,
            85,
            212,
            20,
            317,
            176,
            76,
            271,
            287,
            218,
            370,
            32,
            40,
            18,
            146,
            275,
            140,
            269,
            153,
            47,
            31,
            15,
            14,
            122,
            145,
            230,
            362,
            283,
            267,
            93,
            373,
            107,
            209,
            78,
            30,
            131,
            226,
            48,
            246,
            94,
            363,
            364,
            300,
            96
          ],
          "validation_trials": [
            268,
            186,
            26,
            342,
            217,
            61,
            56,
            250,
            129,
            130,
            302,
            239,
            225,
            155,
            326,
            334,
            256,
            160,
            309,
            103,
            183,
            227,
            167,
            372,
            0,
            214,
            296,
            166,
            207,
            101,
            147,
            332,
            27,
            39,
            374,
            46,
            184,
            361,
            315,
            25,
            228,
            350,
            87,
            254,
            65,
            292,
            114,
            245,
            324,
            163,
            253,
            272,
            59,
            198,
            72,
            341,
            238,
            38,
            337,
            132,
            205,
            120,
            199,
            82,
            247,
            91,
            359,
            319,
            66,
            141,
            28,
            53,
            180,
            70,
            236,
            8,
            304,
            192,
            252,
            136,
            79,
            2,
            105,
            345,
            121,
            286,
            306
          ],
          "nuisance_crossfit_seed": 20262227,
          "final_nuisance_selection_seed": 20262277,
          "final_nuisance_selection_train": [
            20,
            86,
            363,
            24,
            94,
            287,
            370,
            85,
            179,
            264,
            164,
            84,
            234,
            123,
            274,
            159,
            9,
            190,
            246,
            258,
            47,
            170,
            290,
            117,
            308,
            146,
            316,
            348,
            251,
            257,
            368,
            76,
            347,
            137,
            336,
            349,
            18,
            322,
            176,
            112,
            110,
            323,
            267,
            172,
            318,
            89,
            303,
            42,
            197,
            21,
            96,
            116,
            128,
            273,
            333,
            165,
            270,
            148,
            140,
            320,
            230,
            340,
            339,
            34,
            17,
            78,
            231,
            139,
            293,
            373,
            131,
            57,
            262,
            243,
            29,
            60,
            107,
            226,
            196,
            81,
            277,
            271,
            294,
            335,
            357,
            353,
            145,
            32,
            325,
            126,
            328,
            4,
            135,
            138,
            229,
            193,
            11,
            219,
            263,
            14,
            106,
            35,
            224,
            221,
            33,
            73,
            178,
            209,
            218,
            40,
            127,
            283,
            83,
            281,
            213,
            240,
            98,
            266,
            64,
            31,
            185,
            157,
            212,
            150,
            367,
            295,
            142,
            30,
            153,
            289,
            208,
            5,
            77,
            162,
            364,
            10,
            297,
            158,
            23,
            36
          ],
          "final_nuisance_selection_validation": [
            343,
            194,
            307,
            168,
            143,
            313,
            204,
            298,
            118,
            312,
            200,
            275,
            300,
            95,
            161,
            43,
            93,
            235,
            15,
            237,
            362,
            3,
            354,
            122,
            360,
            269,
            16,
            48,
            195,
            189,
            125,
            329,
            317,
            133,
            338
          ],
          "context_alpha": 0.1,
          "residualizer_alpha": 10.0,
          "nuisance_scopes": [
            {
              "fold": 0,
              "nuisance_train_trials": [
                298,
                251,
                234,
                3,
                86,
                189,
                357,
                235,
                224,
                323,
                178,
                316,
                36,
                266,
                23,
                17,
                335,
                73,
                118,
                150,
                295,
                325,
                10,
                289,
                277,
                5,
                329,
                240,
                328,
                208,
                35,
                193,
                161,
                128,
                307,
                179,
                263,
                77,
                98,
                297,
                42,
                110,
                349,
                339,
                313,
                126,
                264,
                257,
                168,
                142,
                367,
                138,
                135,
                164,
                320,
                127,
                125,
                159,
                204,
                162,
                194,
                29,
                43,
                303,
                290,
                274,
                340,
                243,
                57,
                197,
                308,
                64,
                368,
                133,
                221,
                165,
                258,
                343,
                33,
                157,
                9,
                338,
                213,
                353,
                322,
                354,
                273,
                196,
                333,
                81,
                195,
                112,
                106,
                116,
                21,
                190,
                172,
                4,
                89,
                117,
                139,
                348,
                219,
                16,
                85,
                212,
                317,
                176,
                76,
                287,
                218,
                370,
                32,
                40,
                18,
                146,
                275,
                140,
                269,
                153,
                47,
                31,
                15,
                14,
                122,
                362,
                283,
                267,
                93,
                373,
                107,
                209,
                78,
                30,
                131,
                48,
                246,
                94,
                364,
                96
              ],
              "nuisance_validation_trials": [
                24,
                123,
                294,
                281,
                318,
                60,
                270,
                83,
                312,
                293,
                143,
                158,
                137,
                185,
                34,
                170,
                237,
                229,
                347,
                200,
                84,
                11,
                336,
                95,
                148,
                262,
                231,
                360,
                20,
                271,
                145,
                230,
                226,
                363,
                300
              ],
              "selection_train_trials": [
                30,
                333,
                32,
                146,
                31,
                47,
                128,
                322,
                150,
                86,
                9,
                189,
                140,
                15,
                77,
                10,
                274,
                139,
                172,
                368,
                367,
                122,
                36,
                338,
                193,
                362,
                234,
                21,
                33,
                194,
                14,
                317,
                258,
                349,
                81,
                246,
                307,
                179,
                277,
                98,
                269,
                4,
                196,
                323,
                219,
                373,
                297,
                133,
                165,
                335,
                190,
                298,
                40,
                112,
                263,
                209,
                126,
                176,
                257,
                168,
                240,
                138,
                218,
                94,
                267,
                118,
                42,
                370,
                89,
                178,
                106,
                125,
                328,
                212,
                164,
                107,
                110,
                116,
                283,
                195,
                325,
                73,
                153,
                357,
                266,
                364,
                339,
                313,
                135,
                127,
                35,
                320,
                159,
                295,
                224,
                157,
                290,
                142,
                131,
                264,
                76,
                197,
                329,
                16,
                251,
                96,
                243,
                23,
                221,
                5,
                64,
                85
              ],
              "selection_validation_trials": [
                275,
                17,
                208,
                287,
                289,
                308,
                343,
                78,
                303,
                117,
                29,
                162,
                273,
                340,
                57,
                18,
                204,
                316,
                353,
                43,
                161,
                93,
                354,
                348,
                3,
                48,
                213,
                235
              ],
              "context_alpha": 0.1,
              "residualizer_alpha": 1000.0
            },
            {
              "fold": 1,
              "nuisance_train_trials": [
                298,
                251,
                234,
                3,
                86,
                357,
                24,
                224,
                323,
                178,
                316,
                36,
                266,
                17,
                335,
                123,
                118,
                294,
                295,
                281,
                318,
                60,
                10,
                270,
                83,
                277,
                5,
                312,
                240,
                208,
                35,
                193,
                293,
                143,
                161,
                158,
                307,
                137,
                179,
                263,
                77,
                297,
                42,
                185,
                110,
                34,
                349,
                170,
                237,
                339,
                313,
                126,
                264,
                257,
                168,
                142,
                229,
                138,
                320,
                127,
                125,
                159,
                204,
                162,
                29,
                303,
                347,
                200,
                290,
                274,
                340,
                243,
                197,
                308,
                64,
                368,
                133,
                84,
                11,
                165,
                258,
                336,
                343,
                33,
                9,
                338,
                95,
                213,
                353,
                354,
                273,
                196,
                333,
                81,
                195,
                112,
                106,
                148,
                21,
                262,
                190,
                172,
                231,
                4,
                89,
                117,
                360,
                348,
                219,
                85,
                20,
                317,
                176,
                76,
                271,
                218,
                370,
                32,
                40,
                18,
                146,
                140,
                269,
                153,
                47,
                14,
                145,
                230,
                362,
                267,
                93,
                373,
                107,
                30,
                131,
                226,
                48,
                363,
                300,
                96
              ],
              "nuisance_validation_trials": [
                189,
                235,
                23,
                73,
                150,
                325,
                289,
                329,
                328,
                128,
                98,
                367,
                135,
                164,
                194,
                43,
                57,
                221,
                157,
                322,
                116,
                139,
                16,
                212,
                287,
                275,
                31,
                15,
                122,
                283,
                209,
                78,
                246,
                94,
                364
              ],
              "selection_train_trials": [
                81,
                224,
                48,
                363,
                125,
                269,
                204,
                258,
                84,
                118,
                143,
                357,
                76,
                172,
                159,
                11,
                112,
                4,
                251,
                362,
                33,
                83,
                300,
                281,
                176,
                226,
                267,
                64,
                273,
                107,
                142,
                93,
                271,
                148,
                257,
                208,
                290,
                21,
                231,
                333,
                237,
                336,
                35,
                368,
                96,
                127,
                34,
                179,
                340,
                317,
                262,
                86,
                42,
                277,
                161,
                373,
                348,
                298,
                146,
                338,
                297,
                95,
                36,
                89,
                318,
                190,
                178,
                308,
                14,
                320,
                133,
                339,
                165,
                270,
                145,
                32,
                200,
                234,
                335,
                316,
                85,
                347,
                343,
                117,
                17,
                266,
                197,
                323,
                294,
                131,
                293,
                243,
                47,
                162,
                18,
                24,
                3,
                77,
                106,
                5,
                193,
                60,
                295,
                370,
                126,
                110,
                303,
                10,
                218,
                274,
                158,
                353
              ],
              "selection_validation_trials": [
                138,
                185,
                196,
                195,
                307,
                263,
                170,
                9,
                360,
                230,
                229,
                40,
                30,
                354,
                213,
                168,
                312,
                137,
                29,
                140,
                123,
                153,
                219,
                313,
                349,
                20,
                240,
                264
              ],
              "context_alpha": 0.1,
              "residualizer_alpha": 100.0
            },
            {
              "fold": 2,
              "nuisance_train_trials": [
                298,
                251,
                234,
                3,
                189,
                235,
                24,
                224,
                323,
                178,
                36,
                23,
                17,
                335,
                123,
                73,
                118,
                294,
                150,
                295,
                281,
                318,
                60,
                325,
                270,
                83,
                289,
                277,
                5,
                329,
                312,
                328,
                193,
                293,
                143,
                158,
                128,
                137,
                179,
                263,
                98,
                42,
                185,
                110,
                34,
                349,
                170,
                237,
                313,
                126,
                264,
                257,
                168,
                142,
                367,
                229,
                138,
                135,
                164,
                320,
                159,
                204,
                194,
                29,
                43,
                347,
                200,
                290,
                340,
                57,
                197,
                308,
                64,
                368,
                133,
                84,
                221,
                11,
                165,
                336,
                343,
                157,
                9,
                338,
                95,
                213,
                353,
                322,
                354,
                196,
                333,
                81,
                112,
                106,
                148,
                116,
                21,
                262,
                172,
                231,
                89,
                139,
                360,
                348,
                16,
                212,
                20,
                317,
                176,
                271,
                287,
                218,
                370,
                32,
                275,
                140,
                269,
                153,
                47,
                31,
                15,
                122,
                145,
                230,
                362,
                283,
                267,
                373,
                107,
                209,
                78,
                30,
                131,
                226,
                48,
                246,
                94,
                363,
                364,
                300
              ],
              "nuisance_validation_trials": [
                86,
                357,
                316,
                266,
                10,
                240,
                208,
                35,
                161,
                307,
                77,
                297,
                339,
                127,
                125,
                162,
                303,
                274,
                243,
                258,
                33,
                273,
                195,
                190,
                4,
                117,
                219,
                85,
                76,
                40,
                18,
                146,
                14,
                93,
                96
              ],
              "selection_train_trials": [
                42,
                34,
                159,
                271,
                20,
                267,
                95,
                221,
                5,
                348,
                368,
                218,
                323,
                131,
                148,
                320,
                170,
                229,
                290,
                89,
                9,
                118,
                83,
                262,
                142,
                235,
                281,
                106,
                123,
                139,
                16,
                116,
                133,
                3,
                313,
                251,
                98,
                107,
                24,
                367,
                325,
                347,
                270,
                112,
                308,
                143,
                275,
                126,
                373,
                277,
                17,
                343,
                246,
                150,
                73,
                15,
                64,
                48,
                263,
                349,
                335,
                209,
                197,
                362,
                128,
                172,
                157,
                237,
                226,
                329,
                145,
                328,
                84,
                318,
                363,
                194,
                36,
                204,
                138,
                289,
                300,
                283,
                168,
                178,
                122,
                317,
                196,
                185,
                78,
                60,
                23,
                165,
                336,
                193,
                293,
                176,
                179,
                224,
                213,
                287,
                212,
                189,
                158,
                364,
                137,
                57,
                153,
                264,
                231,
                21,
                234,
                11
              ],
              "selection_validation_trials": [
                333,
                81,
                295,
                200,
                43,
                257,
                94,
                322,
                338,
                353,
                298,
                30,
                370,
                340,
                294,
                32,
                164,
                110,
                29,
                360,
                47,
                354,
                135,
                31,
                269,
                230,
                140,
                312
              ],
              "context_alpha": 0.1,
              "residualizer_alpha": 10.0
            },
            {
              "fold": 3,
              "nuisance_train_trials": [
                298,
                251,
                234,
                86,
                189,
                357,
                235,
                24,
                323,
                316,
                36,
                266,
                23,
                17,
                335,
                123,
                73,
                118,
                294,
                150,
                295,
                281,
                318,
                60,
                325,
                10,
                270,
                83,
                289,
                277,
                5,
                329,
                312,
                240,
                328,
                208,
                35,
                293,
                143,
                161,
                158,
                128,
                307,
                137,
                179,
                77,
                98,
                297,
                42,
                185,
                34,
                170,
                237,
                339,
                313,
                142,
                367,
                229,
                135,
                164,
                127,
                125,
                159,
                162,
                194,
                43,
                303,
                347,
                200,
                290,
                274,
                340,
                243,
                57,
                197,
                64,
                368,
                84,
                221,
                11,
                165,
                258,
                336,
                343,
                33,
                157,
                9,
                95,
                322,
                273,
                196,
                333,
                195,
                112,
                106,
                148,
                116,
                262,
                190,
                172,
                231,
                4,
                117,
                139,
                360,
                348,
                219,
                16,
                85,
                212,
                20,
                317,
                176,
                76,
                271,
                287,
                40,
                18,
                146,
                275,
                153,
                31,
                15,
                14,
                122,
                145,
                230,
                283,
                93,
                373,
                209,
                78,
                30,
                226,
                246,
                94,
                363,
                364,
                300,
                96
              ],
              "nuisance_validation_trials": [
                3,
                224,
                178,
                193,
                263,
                110,
                349,
                126,
                264,
                257,
                168,
                138,
                320,
                204,
                29,
                308,
                133,
                338,
                213,
                353,
                354,
                81,
                21,
                89,
                218,
                370,
                32,
                140,
                269,
                47,
                362,
                267,
                107,
                131,
                48
              ],
              "selection_train_trials": [
                23,
                142,
                347,
                246,
                137,
                262,
                161,
                328,
                290,
                313,
                84,
                9,
                164,
                230,
                85,
                300,
                343,
                36,
                117,
                368,
                153,
                93,
                219,
                157,
                159,
                77,
                31,
                170,
                289,
                271,
                123,
                325,
                212,
                128,
                185,
                11,
                40,
                335,
                145,
                348,
                10,
                30,
                234,
                274,
                135,
                125,
                33,
                195,
                148,
                235,
                127,
                226,
                112,
                273,
                95,
                146,
                364,
                329,
                258,
                294,
                179,
                43,
                165,
                336,
                340,
                303,
                162,
                139,
                16,
                4,
                76,
                317,
                229,
                240,
                312,
                209,
                106,
                64,
                307,
                83,
                150,
                318,
                17,
                287,
                73,
                122,
                367,
                237,
                298,
                277,
                20,
                316,
                251,
                189,
                158,
                322,
                275,
                270,
                60,
                221,
                116,
                42,
                208,
                5,
                339,
                78,
                283,
                15,
                143,
                373,
                194,
                94
              ],
              "selection_validation_trials": [
                35,
                98,
                295,
                357,
                231,
                243,
                293,
                281,
                323,
                18,
                57,
                360,
                176,
                297,
                86,
                266,
                200,
                197,
                34,
                24,
                96,
                118,
                14,
                363,
                333,
                190,
                196,
                172
              ],
              "context_alpha": 0.1,
              "residualizer_alpha": 1000.0
            },
            {
              "fold": 4,
              "nuisance_train_trials": [
                3,
                86,
                189,
                357,
                235,
                24,
                224,
                178,
                316,
                266,
                23,
                123,
                73,
                294,
                150,
                281,
                318,
                60,
                325,
                10,
                270,
                83,
                289,
                329,
                312,
                240,
                328,
                208,
                35,
                193,
                293,
                143,
                161,
                158,
                128,
                307,
                137,
                263,
                77,
                98,
                297,
                185,
                110,
                34,
                349,
                170,
                237,
                339,
                126,
                264,
                257,
                168,
                367,
                229,
                138,
                135,
                164,
                320,
                127,
                125,
                204,
                162,
                194,
                29,
                43,
                303,
                347,
                200,
                274,
                243,
                57,
                308,
                133,
                84,
                221,
                11,
                258,
                336,
                33,
                157,
                338,
                95,
                213,
                353,
                322,
                354,
                273,
                81,
                195,
                148,
                116,
                21,
                262,
                190,
                231,
                4,
                89,
                117,
                139,
                360,
                219,
                16,
                85,
                212,
                20,
                76,
                271,
                287,
                218,
                370,
                32,
                40,
                18,
                146,
                275,
                140,
                269,
                47,
                31,
                15,
                14,
                122,
                145,
                230,
                362,
                283,
                267,
                93,
                107,
                209,
                78,
                131,
                226,
                48,
                246,
                94,
                363,
                364,
                300,
                96
              ],
              "nuisance_validation_trials": [
                298,
                251,
                234,
                323,
                36,
                17,
                335,
                118,
                295,
                277,
                5,
                179,
                42,
                313,
                142,
                159,
                290,
                340,
                197,
                64,
                368,
                165,
                343,
                9,
                196,
                333,
                112,
                106,
                172,
                348,
                317,
                176,
                153,
                373,
                30
              ],
              "selection_train_trials": [
                224,
                221,
                143,
                240,
                336,
                48,
                283,
                140,
                73,
                117,
                107,
                322,
                218,
                4,
                264,
                367,
                312,
                116,
                133,
                293,
                226,
                328,
                270,
                289,
                357,
                281,
                308,
                96,
                318,
                126,
                370,
                208,
                325,
                35,
                360,
                137,
                31,
                150,
                81,
                262,
                60,
                194,
                145,
                18,
                29,
                363,
                364,
                237,
                349,
                162,
                123,
                246,
                204,
                33,
                257,
                161,
                83,
                258,
                34,
                135,
                78,
                10,
                195,
                16,
                178,
                230,
                21,
                231,
                168,
                200,
                138,
                339,
                110,
                20,
                229,
                125,
                297,
                57,
                89,
                213,
                329,
                158,
                185,
                209,
                127,
                3,
                190,
                93,
                235,
                170,
                84,
                307,
                267,
                347,
                274,
                40,
                263,
                362,
                266,
                43,
                95,
                94,
                303,
                243,
                354,
                85,
                24,
                14,
                98,
                146,
                157,
                300
              ],
              "selection_validation_trials": [
                23,
                275,
                273,
                131,
                219,
                287,
                316,
                212,
                269,
                122,
                148,
                77,
                320,
                139,
                15,
                338,
                47,
                128,
                32,
                76,
                189,
                164,
                86,
                11,
                294,
                271,
                193,
                353
              ],
              "context_alpha": 0.1,
              "residualizer_alpha": 100.0
            }
          ],
          "train_x_sha256": "b531988fce191053fe368e6c28250b917bba96b311de77a777dbce132d2cfaf8",
          "train_y_sha256": "38ae4160eb089200661a2875bae783a5cd8f94b9138c37f7f2612f48b6226897",
          "train_context_prediction_sha256": "7e9d26e8f7b27f88abd229b261b9e7083b4b15f6bcc6bd8296ab672819892bae",
          "train_neural_prediction_sha256": "e361534e9d71c5521ae4936905e8673894ee265fc220c11ca01c226aa90f3dd5",
          "condition_coverage_rule": "max(ceil(0.20*n), n_conditions) when stratifiable"
        }
      ],
      "learner": "rff",
      "outer_training_trials": [
        268,
        298,
        186,
        26,
        251,
        342,
        217,
        61,
        234,
        3,
        86,
        189,
        357,
        235,
        24,
        224,
        56,
        323,
        250,
        178,
        129,
        316,
        130,
        36,
        302,
        266,
        23,
        17,
        335,
        123,
        73,
        239,
        118,
        294,
        225,
        150,
        155,
        295,
        281,
        318,
        60,
        325,
        10,
        270,
        326,
        334,
        83,
        289,
        277,
        256,
        160,
        5,
        309,
        329,
        103,
        183,
        312,
        227,
        240,
        167,
        372,
        328,
        208,
        35,
        193,
        0,
        293,
        143,
        161,
        214,
        158,
        296,
        128,
        166,
        207,
        307,
        137,
        179,
        101,
        263,
        77,
        98,
        297,
        42,
        147,
        185,
        110,
        34,
        332,
        27,
        349,
        170,
        237,
        39,
        339,
        313,
        374,
        126,
        264,
        46,
        184,
        257,
        168,
        142,
        367,
        229,
        361,
        138,
        315,
        135,
        25,
        164,
        320,
        127,
        228,
        125,
        159,
        350,
        204,
        87,
        162,
        194,
        29,
        43,
        303,
        347,
        200,
        290,
        254,
        274,
        65,
        340,
        243,
        57,
        197,
        292,
        308,
        64,
        368,
        114,
        133,
        84,
        221,
        11,
        245,
        324,
        163,
        165,
        258,
        253,
        272,
        336,
        59,
        198,
        72,
        343,
        33,
        157,
        9,
        338,
        95,
        213,
        353,
        322,
        354,
        273,
        196,
        341,
        333,
        81,
        195,
        238,
        112,
        106,
        148,
        38,
        116,
        21,
        337,
        262,
        132,
        190,
        205,
        172,
        120,
        231,
        4,
        89,
        199,
        117,
        82,
        139,
        247,
        360,
        348,
        219,
        16,
        85,
        212,
        20,
        91,
        317,
        176,
        76,
        359,
        271,
        287,
        319,
        218,
        370,
        32,
        66,
        40,
        18,
        146,
        275,
        140,
        141,
        28,
        53,
        180,
        70,
        269,
        153,
        236,
        47,
        31,
        15,
        14,
        122,
        8,
        145,
        304,
        230,
        362,
        283,
        267,
        93,
        373,
        107,
        209,
        78,
        30,
        131,
        192,
        252,
        226,
        136,
        79,
        2,
        48,
        246,
        105,
        94,
        363,
        364,
        345,
        300,
        96,
        121,
        286,
        306
      ],
      "outer_test_trials": [
        211,
        259,
        19,
        1,
        255,
        51,
        202,
        280,
        149,
        216,
        285,
        174,
        62,
        169,
        113,
        55,
        175,
        134,
        314,
        365,
        154,
        344,
        321,
        210,
        311,
        75,
        233,
        181,
        67,
        203,
        80,
        352,
        188,
        291,
        215,
        90,
        124,
        223,
        69,
        44,
        201,
        331,
        102,
        244,
        108,
        71,
        346,
        358,
        371,
        282,
        369,
        182,
        301,
        99,
        241,
        232,
        284,
        92,
        351,
        13,
        276,
        49,
        109,
        6,
        242,
        356,
        187,
        74,
        191,
        248,
        50,
        177,
        249,
        119,
        97,
        144,
        299,
        366,
        152,
        115,
        104,
        279,
        45,
        305,
        171,
        278,
        260,
        88,
        54,
        288,
        327,
        265,
        355,
        58,
        12,
        206,
        52,
        330,
        68,
        41,
        173,
        310,
        261,
        7,
        156,
        151,
        100,
        63,
        111,
        22,
        222,
        220,
        37
      ]
    }
  ]
}
```
