## Supplementary material for "Motor cortical signals predict finger velocity beyond task geometry": Source data and analysis code: 05a922f660633f6b.json

```
{
  "job": {
    "id": "05a922f660633f6b",
    "config": {
      "dataset": "LINK",
      "group": "development",
      "model": "linear",
      "seed": 20260728,
      "context_mode": "geometry_tensor",
      "file": "sub-Monkey-N_ses-20220810_obj-1h8xjhp_ecephys.nwb",
      "signal": "SpikingBandPower",
      "date": "2022-08-10",
      "task": "CO"
    },
    "bootstrap": 500,
    "permutations": 0,
    "references": [
      {
        "table": "primary_analysis/link_fully_nested_metrics.csv",
        "row": 146
      }
    ]
  },
  "code_sha256": "f521cbb9b7859ea5fefbac7eda12229d833abbeed7b51b6263a70b840a98c21f",
  "elapsed_seconds": 13.882065374986269,
  "metrics": {
    "context_r2": 0.5773005167842463,
    "exact_r2": 0.6038102028432992,
    "exact_gain": 0.02650968494754286,
    "replacement_gain": -0.0096079151926147,
    "self_replacement_max_abs_error": 0.0,
    "context_mse": 9.639662743980948e-05,
    "exact_mse": 9.035109288854892e-05,
    "replacement_mse": 9.858771282530053e-05,
    "context_rmse": 0.009818178417599136,
    "exact_rmse": 0.009505319189198695,
    "replacement_rmse": 0.0099291345456339,
    "normalized_context_rmse": 0.6501534168891384,
    "normalized_exact_rmse": 0.6294360813816435,
    "mse_reduction_percent": 6.27152081128089,
    "component_context_rmse": [
      0.01069834829255385,
      0.008850909483823053
    ],
    "component_exact_rmse": [
      0.010453697282114337,
      0.008451177368332351
    ],
    "component_replacement_rmse": [
      0.010819276168379039,
      0.00895090435894307
    ],
    "component_exact_gain": [
      0.01960657171021644,
      0.035991015670693356
    ],
    "exact_gain_ci_low": 0.018950483513704968,
    "exact_gain_ci_high": 0.03417980387885235,
    "train_trials": 262,
    "test_trials": 113,
    "final_context_alpha": 100.0,
    "final_residualizer_alpha": 1000.0,
    "innovation_alpha": 10000.0,
    "crossfit_folds": 5,
    "eligible_sources_min": 5,
    "eligible_sources_median": 18.0,
    "source_reuse_max": 3,
    "source_reuse_median_nonzero": 1.0,
    "replacement_distance_mean": 0.016108592522969416,
    "replacement_distance_median": 0.0022085247579528523,
    "replacement_penalty_distance_spearman": 0.1959188431720494,
    "permutation_gain_mean": null,
    "permutation_gain_low": null,
    "permutation_gain_high": null,
    "permutation_gains": [],
    "train_indices": [
      374,
      160,
      20,
      40,
      213,
      346,
      16,
      137,
      169,
      251,
      163,
      335,
      305,
      353,
      4,
      49,
      343,
      318,
      154,
      241,
      258,
      18,
      94,
      238,
      52,
      72,
      338,
      111,
      180,
      146,
      344,
      197,
      128,
      245,
      300,
      64,
      330,
      301,
      365,
      129,
      148,
      196,
      193,
      204,
      194,
      243,
      281,
      282,
      55,
      104,
      268,
      108,
      264,
      226,
      247,
      316,
      348,
      358,
      259,
      310,
      271,
      14,
      66,
      214,
      181,
      97,
      182,
      152,
      192,
      175,
      222,
      244,
      309,
      256,
      54,
      199,
      298,
      325,
      90,
      143,
      37,
      48,
      252,
      6,
      92,
      299,
      373,
      234,
      61,
      99,
      283,
      206,
      216,
      173,
      139,
      236,
      260,
      39,
      285,
      116,
      131,
      31,
      106,
      2,
      352,
      32,
      26,
      165,
      302,
      257,
      98,
      164,
      144,
      59,
      267,
      292,
      262,
      278,
      5,
      187,
      200,
      167,
      210,
      184,
      231,
      172,
      315,
      82,
      203,
      58,
      69,
      134,
      227,
      42,
      84,
      24,
      286,
      289,
      79,
      142,
      295,
      91,
      95,
      10,
      166,
      119,
      53,
      67,
      93,
      78,
      276,
      336,
      328,
      161,
      367,
      323,
      366,
      145,
      332,
      303,
      324,
      83,
      356,
      123,
      359,
      312,
      13,
      171,
      127,
      81,
      349,
      337,
      109,
      313,
      369,
      168,
      77,
      293,
      101,
      35,
      230,
      363,
      218,
      250,
      350,
      3,
      269,
      0,
      155,
      29,
      331,
      354,
      158,
      221,
      201,
      121,
      294,
      362,
      88,
      291,
      239,
      21,
      229,
      263,
      266,
      317,
      211,
      27,
      217,
      233,
      261,
      68,
      51,
      306,
      70,
      86,
      38,
      265,
      311,
      126,
      208,
      370,
      327,
      287,
      57,
      114,
      105,
      220,
      15,
      80,
      8,
      219,
      207,
      198,
      273,
      87,
      228,
      136,
      248,
      357,
      162,
      60,
      157,
      132,
      9,
      360,
      96,
      329,
      153,
      19,
      339,
      185,
      246,
      36,
      45,
      133,
      135,
      270,
      290,
      279,
      275,
      41
    ],
    "test_indices": [
      1,
      347,
      297,
      225,
      71,
      191,
      308,
      240,
      151,
      102,
      280,
      255,
      186,
      209,
      368,
      322,
      12,
      176,
      28,
      85,
      272,
      11,
      125,
      150,
      56,
      254,
      124,
      296,
      149,
      345,
      103,
      253,
      118,
      75,
      178,
      170,
      50,
      333,
      351,
      223,
      372,
      22,
      326,
      113,
      89,
      355,
      7,
      177,
      112,
      120,
      190,
      156,
      47,
      100,
      117,
      361,
      23,
      371,
      277,
      340,
      320,
      341,
      202,
      249,
      232,
      122,
      364,
      215,
      242,
      33,
      304,
      307,
      73,
      284,
      342,
      183,
      205,
      74,
      274,
      140,
      115,
      159,
      141,
      34,
      43,
      25,
      235,
      63,
      174,
      147,
      110,
      62,
      319,
      44,
      138,
      189,
      224,
      321,
      195,
      130,
      46,
      314,
      212,
      65,
      179,
      30,
      334,
      237,
      107,
      17,
      188,
      288,
      76
    ],
    "replacement_sources": [
      307,
      215,
      321,
      371,
      23,
      85,
      170,
      62,
      319,
      284,
      224,
      47,
      304,
      17,
      118,
      296,
      74,
      212,
      138,
      89,
      326,
      223,
      183,
      288,
      124,
      46,
      56,
      110,
      113,
      149,
      63,
      7,
      368,
      25,
      112,
      308,
      314,
      147,
      223,
      351,
      342,
      174,
      272,
      149,
      71,
      17,
      253,
      235,
      178,
      140,
      364,
      170,
      319,
      304,
      25,
      237,
      117,
      225,
      341,
      156,
      76,
      277,
      274,
      115,
      188,
      112,
      342,
      347,
      188,
      225,
      186,
      1,
      347,
      102,
      364,
      189,
      249,
      12,
      202,
      274,
      249,
      107,
      205,
      76,
      25,
      117,
      63,
      235,
      74,
      333,
      296,
      30,
      47,
      156,
      110,
      183,
      280,
      297,
      125,
      62,
      254,
      50,
      176,
      125,
      34,
      62,
      174,
      361,
      355,
      209,
      232,
      150,
      34
    ],
    "fold_scopes": [
      {
        "fold": 0,
        "nuisance_train_trials": [
          374,
          160,
          20,
          40,
          213,
          346,
          16,
          169,
          251,
          163,
          305,
          353,
          4,
          49,
          343,
          318,
          241,
          258,
          18,
          94,
          238,
          52,
          338,
          111,
          180,
          146,
          344,
          197,
          128,
          245,
          300,
          64,
          330,
          301,
          365,
          129,
          196,
          193,
          194,
          243,
          281,
          55,
          268,
          108,
          264,
          226,
          247,
          348,
          358,
          259,
          310,
          271,
          14,
          214,
          181,
          97,
          182,
          152,
          175,
          244,
          256,
          54,
          199,
          298,
          325,
          90,
          143,
          37,
          48,
          252,
          6,
          92,
          299,
          373,
          61,
          99,
          283,
          206,
          216,
          173,
          139,
          236,
          260,
          39,
          285,
          116,
          131,
          31,
          32,
          165,
          302,
          98,
          164,
          144,
          59,
          292,
          262,
          278,
          5,
          167,
          210,
          184,
          231,
          315,
          82,
          203,
          58,
          134,
          227,
          42,
          84,
          24,
          286,
          79,
          142,
          295,
          95,
          10,
          166,
          53,
          93,
          78,
          276,
          336,
          328,
          323,
          366,
          145,
          303,
          324,
          83,
          356,
          359,
          312,
          171,
          127,
          81,
          349,
          313,
          369,
          168,
          77,
          101,
          35,
          230,
          363,
          218,
          250,
          350,
          3,
          0,
          29,
          331,
          354,
          221,
          201,
          121,
          362,
          88,
          239,
          21,
          229,
          263,
          266,
          317,
          211,
          27,
          217,
          233,
          261,
          68,
          51,
          306,
          70,
          86,
          265,
          126,
          208,
          370,
          287,
          57,
          105,
          80,
          8,
          219,
          207,
          198,
          273,
          228,
          136,
          248,
          162,
          60,
          157,
          132,
          96,
          329,
          153,
          19,
          339,
          185,
          246,
          45,
          133,
          135,
          270,
          290,
          275,
          41
        ],
        "nuisance_validation_trials": [
          137,
          335,
          154,
          72,
          148,
          204,
          282,
          104,
          316,
          66,
          192,
          222,
          309,
          234,
          106,
          2,
          352,
          26,
          257,
          267,
          187,
          200,
          172,
          69,
          289,
          91,
          119,
          67,
          161,
          367,
          332,
          123,
          13,
          337,
          109,
          293,
          269,
          155,
          158,
          294,
          291,
          38,
          311,
          327,
          114,
          220,
          15,
          87,
          357,
          9,
          360,
          36,
          279
        ],
        "selection_train_trials": [
          144,
          286,
          167,
          258,
          49,
          310,
          238,
          302,
          354,
          142,
          266,
          199,
          290,
          359,
          313,
          233,
          3,
          70,
          24,
          193,
          198,
          32,
          268,
          208,
          252,
          244,
          298,
          299,
          245,
          303,
          111,
          37,
          248,
          251,
          287,
          323,
          127,
          246,
          305,
          318,
          90,
          61,
          132,
          96,
          265,
          51,
          315,
          206,
          94,
          281,
          221,
          358,
          157,
          82,
          48,
          349,
          135,
          45,
          369,
          29,
          366,
          6,
          128,
          229,
          39,
          129,
          338,
          214,
          324,
          59,
          68,
          175,
          10,
          213,
          171,
          180,
          92,
          41,
          270,
          370,
          264,
          278,
          153,
          196,
          275,
          211,
          330,
          276,
          241,
          343,
          134,
          8,
          97,
          226,
          256,
          21,
          292,
          133,
          300,
          80,
          0,
          54,
          169,
          262,
          301,
          283,
          350,
          53,
          160,
          168,
          121,
          143,
          131,
          185,
          356,
          207,
          83,
          98,
          365,
          116,
          374,
          328,
          250,
          260,
          228,
          81,
          230,
          373,
          78,
          95,
          194,
          306,
          203,
          93,
          84,
          247,
          312,
          210,
          40,
          57,
          362,
          152,
          162,
          184,
          64,
          31,
          197,
          243,
          164,
          88,
          329,
          145,
          331,
          216,
          77,
          108,
          136,
          344,
          166,
          231,
          271,
          218,
          336,
          295,
          19,
          16,
          18
        ],
        "selection_validation_trials": [
          261,
          285,
          217,
          263,
          239,
          236,
          126,
          99,
          86,
          52,
          35,
          353,
          273,
          227,
          42,
          20,
          27,
          339,
          14,
          173,
          4,
          58,
          101,
          346,
          219,
          5,
          79,
          348,
          182,
          55,
          181,
          146,
          201,
          325,
          60,
          163,
          165,
          139,
          259,
          105,
          363,
          317
        ],
        "context_alpha": 0.1,
        "residualizer_alpha": 1000.0
      },
      {
        "fold": 1,
        "nuisance_train_trials": [
          160,
          20,
          40,
          346,
          16,
          137,
          169,
          251,
          163,
          335,
          305,
          353,
          4,
          49,
          343,
          318,
          154,
          241,
          258,
          18,
          238,
          72,
          338,
          180,
          146,
          344,
          197,
          128,
          245,
          300,
          64,
          301,
          365,
          129,
          148,
          196,
          193,
          204,
          194,
          243,
          281,
          282,
          55,
          104,
          108,
          264,
          226,
          247,
          316,
          348,
          259,
          310,
          271,
          14,
          66,
          214,
          181,
          97,
          182,
          192,
          175,
          222,
          309,
          54,
          325,
          90,
          37,
          252,
          299,
          373,
          234,
          283,
          206,
          216,
          173,
          39,
          116,
          131,
          31,
          106,
          2,
          352,
          32,
          26,
          165,
          302,
          257,
          98,
          144,
          59,
          267,
          278,
          5,
          187,
          200,
          167,
          210,
          184,
          231,
          172,
          315,
          82,
          203,
          69,
          134,
          227,
          84,
          24,
          286,
          289,
          142,
          295,
          91,
          95,
          10,
          119,
          53,
          67,
          93,
          276,
          336,
          161,
          367,
          323,
          332,
          303,
          324,
          83,
          356,
          123,
          359,
          312,
          13,
          171,
          81,
          349,
          337,
          109,
          313,
          369,
          77,
          293,
          230,
          363,
          250,
          3,
          269,
          0,
          155,
          29,
          331,
          354,
          158,
          221,
          201,
          294,
          362,
          88,
          291,
          239,
          21,
          266,
          317,
          211,
          233,
          261,
          68,
          51,
          306,
          70,
          86,
          38,
          311,
          126,
          208,
          327,
          287,
          57,
          114,
          105,
          220,
          15,
          80,
          8,
          219,
          207,
          198,
          273,
          87,
          136,
          248,
          357,
          162,
          60,
          157,
          9,
          360,
          96,
          329,
          153,
          339,
          185,
          246,
          36,
          270,
          290,
          279,
          275,
          41
        ],
        "nuisance_validation_trials": [
          374,
          213,
          94,
          52,
          111,
          330,
          268,
          358,
          152,
          244,
          256,
          199,
          298,
          143,
          48,
          6,
          92,
          61,
          99,
          139,
          236,
          260,
          285,
          164,
          292,
          262,
          58,
          42,
          79,
          166,
          78,
          328,
          366,
          145,
          127,
          168,
          101,
          35,
          218,
          350,
          121,
          229,
          263,
          27,
          217,
          265,
          370,
          228,
          132,
          19,
          45,
          133,
          135
        ],
        "selection_train_trials": [
          116,
          16,
          91,
          169,
          181,
          363,
          197,
          144,
          29,
          276,
          214,
          365,
          357,
          257,
          109,
          348,
          269,
          354,
          281,
          203,
          137,
          84,
          108,
          360,
          264,
          208,
          325,
          72,
          14,
          161,
          316,
          295,
          369,
          329,
          201,
          96,
          352,
          37,
          259,
          310,
          266,
          231,
          286,
          38,
          129,
          55,
          4,
          362,
          275,
          21,
          24,
          311,
          163,
          251,
          123,
          8,
          206,
          80,
          81,
          126,
          0,
          32,
          105,
          66,
          146,
          312,
          313,
          162,
          233,
          49,
          220,
          243,
          200,
          158,
          238,
          210,
          90,
          318,
          95,
          67,
          305,
          68,
          356,
          18,
          216,
          57,
          36,
          60,
          87,
          219,
          193,
          291,
          222,
          324,
          301,
          131,
          3,
          97,
          303,
          247,
          258,
          59,
          246,
          344,
          302,
          261,
          5,
          187,
          31,
          26,
          221,
          185,
          315,
          337,
          167,
          119,
          241,
          134,
          359,
          53,
          204,
          338,
          343,
          106,
          69,
          54,
          15,
          353,
          306,
          271,
          184,
          294,
          230,
          336,
          82,
          70,
          41,
          250,
          175,
          155,
          273,
          165,
          40,
          171,
          13,
          278,
          154,
          153,
          239,
          289,
          211,
          77,
          83,
          346,
          327,
          245,
          88,
          207,
          64,
          198,
          323,
          104,
          194,
          20,
          180,
          317,
          142
        ],
        "selection_validation_trials": [
          283,
          349,
          114,
          267,
          248,
          10,
          86,
          148,
          293,
          172,
          252,
          335,
          160,
          339,
          192,
          136,
          290,
          287,
          300,
          299,
          234,
          367,
          98,
          226,
          282,
          128,
          182,
          309,
          157,
          227,
          373,
          173,
          196,
          9,
          2,
          39,
          331,
          279,
          332,
          93,
          270,
          51
        ],
        "context_alpha": 0.1,
        "residualizer_alpha": 10000.0
      },
      {
        "fold": 2,
        "nuisance_train_trials": [
          374,
          20,
          213,
          346,
          16,
          137,
          169,
          251,
          163,
          335,
          305,
          353,
          49,
          318,
          154,
          241,
          18,
          94,
          238,
          52,
          72,
          111,
          180,
          146,
          344,
          197,
          128,
          245,
          64,
          330,
          365,
          129,
          148,
          193,
          204,
          194,
          243,
          281,
          282,
          104,
          268,
          108,
          264,
          316,
          348,
          358,
          259,
          310,
          271,
          14,
          66,
          214,
          181,
          152,
          192,
          222,
          244,
          309,
          256,
          54,
          199,
          298,
          143,
          48,
          252,
          6,
          92,
          373,
          234,
          61,
          99,
          139,
          236,
          260,
          39,
          285,
          31,
          106,
          2,
          352,
          32,
          26,
          165,
          257,
          98,
          164,
          144,
          59,
          267,
          292,
          262,
          5,
          187,
          200,
          210,
          184,
          231,
          172,
          315,
          82,
          58,
          69,
          134,
          42,
          24,
          286,
          289,
          79,
          142,
          295,
          91,
          95,
          10,
          166,
          119,
          67,
          78,
          276,
          328,
          161,
          367,
          323,
          366,
          145,
          332,
          324,
          83,
          356,
          123,
          13,
          127,
          81,
          349,
          337,
          109,
          313,
          369,
          168,
          77,
          293,
          101,
          35,
          230,
          363,
          218,
          250,
          350,
          3,
          269,
          0,
          155,
          29,
          331,
          354,
          158,
          201,
          121,
          294,
          362,
          291,
          21,
          229,
          263,
          266,
          317,
          211,
          27,
          217,
          261,
          68,
          306,
          70,
          38,
          265,
          311,
          126,
          208,
          370,
          327,
          57,
          114,
          105,
          220,
          15,
          80,
          8,
          207,
          198,
          273,
          87,
          228,
          248,
          357,
          162,
          132,
          9,
          360,
          329,
          19,
          339,
          185,
          246,
          36,
          45,
          133,
          135,
          290,
          279,
          275,
          41
        ],
        "nuisance_validation_trials": [
          160,
          40,
          4,
          343,
          258,
          338,
          300,
          301,
          196,
          55,
          226,
          247,
          97,
          182,
          175,
          325,
          90,
          37,
          299,
          283,
          206,
          216,
          173,
          116,
          131,
          302,
          278,
          167,
          203,
          227,
          84,
          53,
          93,
          336,
          303,
          359,
          312,
          171,
          221,
          88,
          239,
          233,
          51,
          86,
          287,
          219,
          136,
          60,
          157,
          96,
          153,
          270
        ],
        "selection_train_trials": [
          18,
          68,
          180,
          127,
          360,
          36,
          273,
          101,
          294,
          228,
          106,
          369,
          238,
          134,
          198,
          263,
          49,
          264,
          218,
          67,
          64,
          251,
          161,
          139,
          133,
          289,
          208,
          32,
          259,
          3,
          350,
          99,
          121,
          26,
          169,
          78,
          111,
          128,
          281,
          82,
          250,
          6,
          331,
          72,
          61,
          295,
          356,
          16,
          204,
          316,
          135,
          108,
          166,
          211,
          276,
          306,
          114,
          357,
          207,
          154,
          24,
          52,
          200,
          327,
          367,
          10,
          330,
          192,
          2,
          42,
          245,
          35,
          162,
          265,
          163,
          155,
          305,
          14,
          8,
          19,
          374,
          158,
          104,
          352,
          105,
          144,
          298,
          80,
          267,
          230,
          354,
          199,
          197,
          229,
          143,
          329,
          332,
          142,
          252,
          262,
          269,
          353,
          291,
          194,
          236,
          129,
          362,
          185,
          282,
          244,
          66,
          21,
          95,
          222,
          137,
          217,
          94,
          214,
          77,
          58,
          260,
          348,
          313,
          285,
          9,
          279,
          59,
          165,
          145,
          286,
          187,
          57,
          323,
          39,
          193,
          5,
          79,
          48,
          168,
          339,
          184,
          69,
          15,
          266,
          41,
          220,
          241,
          373,
          87,
          337,
          290,
          261,
          81,
          363,
          152,
          109,
          54,
          293,
          248,
          148,
          20,
          31,
          366,
          268,
          271,
          370,
          27,
          13
        ],
        "selection_validation_trials": [
          335,
          123,
          126,
          181,
          29,
          365,
          234,
          346,
          317,
          349,
          201,
          315,
          164,
          257,
          132,
          146,
          38,
          243,
          344,
          309,
          311,
          310,
          358,
          246,
          213,
          83,
          318,
          275,
          119,
          70,
          256,
          324,
          92,
          210,
          45,
          328,
          231,
          91,
          98,
          172,
          0,
          292
        ],
        "context_alpha": 0.1,
        "residualizer_alpha": 10000.0
      },
      {
        "fold": 3,
        "nuisance_train_trials": [
          374,
          160,
          40,
          213,
          346,
          16,
          137,
          251,
          163,
          335,
          305,
          353,
          4,
          49,
          343,
          154,
          258,
          94,
          52,
          72,
          338,
          111,
          245,
          300,
          330,
          301,
          148,
          196,
          193,
          204,
          194,
          243,
          281,
          282,
          55,
          104,
          268,
          226,
          247,
          316,
          358,
          310,
          14,
          66,
          97,
          182,
          152,
          192,
          175,
          222,
          244,
          309,
          256,
          54,
          199,
          298,
          325,
          90,
          143,
          37,
          48,
          252,
          6,
          92,
          299,
          234,
          61,
          99,
          283,
          206,
          216,
          173,
          139,
          236,
          260,
          285,
          116,
          131,
          106,
          2,
          352,
          26,
          165,
          302,
          257,
          164,
          144,
          267,
          292,
          262,
          278,
          187,
          200,
          167,
          210,
          172,
          315,
          82,
          203,
          58,
          69,
          227,
          42,
          84,
          24,
          289,
          79,
          91,
          95,
          166,
          119,
          53,
          67,
          93,
          78,
          276,
          336,
          328,
          161,
          367,
          366,
          145,
          332,
          303,
          324,
          83,
          356,
          123,
          359,
          312,
          13,
          171,
          127,
          349,
          337,
          109,
          313,
          369,
          168,
          293,
          101,
          35,
          230,
          363,
          218,
          250,
          350,
          3,
          269,
          0,
          155,
          331,
          354,
          158,
          221,
          121,
          294,
          88,
          291,
          239,
          21,
          229,
          263,
          266,
          317,
          27,
          217,
          233,
          261,
          51,
          70,
          86,
          38,
          265,
          311,
          370,
          327,
          287,
          114,
          105,
          220,
          15,
          80,
          8,
          219,
          207,
          198,
          87,
          228,
          136,
          248,
          357,
          162,
          60,
          157,
          132,
          9,
          360,
          96,
          329,
          153,
          19,
          246,
          36,
          45,
          133,
          135,
          270,
          279,
          41
        ],
        "nuisance_validation_trials": [
          20,
          169,
          318,
          241,
          18,
          238,
          180,
          146,
          344,
          197,
          128,
          64,
          365,
          129,
          108,
          264,
          348,
          259,
          271,
          214,
          181,
          373,
          39,
          31,
          32,
          98,
          59,
          5,
          184,
          231,
          134,
          286,
          142,
          295,
          10,
          323,
          81,
          77,
          29,
          201,
          362,
          211,
          68,
          306,
          126,
          208,
          57,
          273,
          339,
          185,
          290,
          275
        ],
        "selection_train_trials": [
          51,
          40,
          155,
          234,
          367,
          316,
          88,
          86,
          132,
          172,
          80,
          55,
          3,
          293,
          239,
          222,
          45,
          363,
          101,
          136,
          36,
          353,
          16,
          221,
          182,
          99,
          61,
          301,
          283,
          356,
          144,
          262,
          252,
          9,
          121,
          200,
          35,
          152,
          58,
          331,
          53,
          105,
          160,
          54,
          165,
          265,
          13,
          123,
          250,
          48,
          220,
          227,
          256,
          199,
          263,
          6,
          260,
          303,
          302,
          357,
          267,
          67,
          93,
          213,
          358,
          360,
          14,
          161,
          157,
          270,
          210,
          324,
          69,
          92,
          167,
          294,
          52,
          135,
          70,
          335,
          207,
          196,
          305,
          246,
          329,
          79,
          337,
          127,
          41,
          266,
          116,
          97,
          330,
          72,
          289,
          338,
          91,
          153,
          328,
          298,
          26,
          310,
          276,
          168,
          111,
          317,
          228,
          82,
          370,
          114,
          24,
          369,
          313,
          336,
          37,
          366,
          327,
          281,
          244,
          194,
          350,
          109,
          248,
          162,
          261,
          251,
          49,
          154,
          268,
          19,
          145,
          311,
          163,
          243,
          325,
          187,
          332,
          309,
          291,
          15,
          218,
          171,
          315,
          343,
          299,
          4,
          226,
          312,
          278,
          166,
          374,
          352,
          133,
          245,
          139,
          137,
          27,
          236,
          175,
          217,
          287,
          143,
          279,
          96,
          233,
          78,
          300,
          106
        ],
        "selection_validation_trials": [
          42,
          216,
          38,
          219,
          173,
          8,
          258,
          84,
          257,
          90,
          148,
          349,
          0,
          206,
          95,
          2,
          230,
          204,
          164,
          131,
          158,
          247,
          119,
          83,
          269,
          292,
          104,
          193,
          94,
          192,
          21,
          66,
          229,
          359,
          285,
          346,
          87,
          198,
          282,
          203,
          354,
          60
        ],
        "context_alpha": 0.1,
        "residualizer_alpha": 100.0
      },
      {
        "fold": 4,
        "nuisance_train_trials": [
          374,
          160,
          20,
          40,
          213,
          137,
          169,
          335,
          4,
          343,
          318,
          154,
          241,
          258,
          18,
          94,
          238,
          52,
          72,
          338,
          111,
          180,
          146,
          344,
          197,
          128,
          300,
          64,
          330,
          301,
          365,
          129,
          148,
          196,
          204,
          282,
          55,
          104,
          268,
          108,
          264,
          226,
          247,
          316,
          348,
          358,
          259,
          271,
          66,
          214,
          181,
          97,
          182,
          152,
          192,
          175,
          222,
          244,
          309,
          256,
          199,
          298,
          325,
          90,
          143,
          37,
          48,
          6,
          92,
          299,
          373,
          234,
          61,
          99,
          283,
          206,
          216,
          173,
          139,
          236,
          260,
          39,
          285,
          116,
          131,
          31,
          106,
          2,
          352,
          32,
          26,
          302,
          257,
          98,
          164,
          59,
          267,
          292,
          262,
          278,
          5,
          187,
          200,
          167,
          184,
          231,
          172,
          203,
          58,
          69,
          134,
          227,
          42,
          84,
          286,
          289,
          79,
          142,
          295,
          91,
          10,
          166,
          119,
          53,
          67,
          93,
          78,
          336,
          328,
          161,
          367,
          323,
          366,
          145,
          332,
          303,
          123,
          359,
          312,
          13,
          171,
          127,
          81,
          337,
          109,
          168,
          77,
          293,
          101,
          35,
          218,
          350,
          269,
          155,
          29,
          158,
          221,
          201,
          121,
          294,
          362,
          88,
          291,
          239,
          229,
          263,
          211,
          27,
          217,
          233,
          68,
          51,
          306,
          86,
          38,
          265,
          311,
          126,
          208,
          370,
          327,
          287,
          57,
          114,
          220,
          15,
          219,
          273,
          87,
          228,
          136,
          357,
          60,
          157,
          132,
          9,
          360,
          96,
          153,
          19,
          339,
          185,
          36,
          45,
          133,
          135,
          270,
          290,
          279,
          275
        ],
        "nuisance_validation_trials": [
          346,
          16,
          251,
          163,
          305,
          353,
          49,
          245,
          193,
          194,
          243,
          281,
          310,
          14,
          54,
          252,
          165,
          144,
          210,
          315,
          82,
          24,
          95,
          276,
          324,
          83,
          356,
          349,
          313,
          369,
          230,
          363,
          250,
          3,
          0,
          331,
          354,
          21,
          266,
          317,
          261,
          70,
          105,
          80,
          8,
          207,
          198,
          248,
          162,
          329,
          246,
          41
        ],
        "selection_train_trials": [
          26,
          128,
          5,
          90,
          131,
          302,
          181,
          92,
          157,
          286,
          133,
          29,
          60,
          155,
          87,
          211,
          238,
          10,
          84,
          343,
          204,
          233,
          48,
          66,
          135,
          236,
          78,
          206,
          136,
          220,
          68,
          352,
          278,
          213,
          257,
          58,
          283,
          201,
          306,
          291,
          290,
          119,
          185,
          259,
          154,
          38,
          256,
          332,
          239,
          362,
          88,
          137,
          18,
          134,
          374,
          200,
          338,
          91,
          217,
          336,
          20,
          268,
          373,
          303,
          51,
          316,
          196,
          4,
          279,
          45,
          106,
          311,
          221,
          241,
          285,
          116,
          300,
          292,
          114,
          184,
          127,
          260,
          153,
          101,
          335,
          161,
          323,
          192,
          164,
          337,
          299,
          222,
          166,
          96,
          262,
          55,
          287,
          219,
          344,
          247,
          366,
          6,
          173,
          360,
          258,
          152,
          69,
          229,
          309,
          108,
          370,
          301,
          180,
          129,
          9,
          327,
          57,
          330,
          358,
          97,
          270,
          64,
          93,
          2,
          13,
          187,
          111,
          53,
          86,
          94,
          99,
          228,
          214,
          158,
          328,
          216,
          72,
          273,
          275,
          325,
          168,
          36,
          348,
          182,
          339,
          59,
          269,
          67,
          37,
          265,
          35,
          367,
          226,
          357,
          32,
          160,
          142,
          289,
          27,
          264,
          203,
          318,
          263,
          271,
          231,
          365,
          81,
          121
        ],
        "selection_validation_trials": [
          145,
          208,
          167,
          61,
          104,
          312,
          197,
          79,
          52,
          139,
          143,
          293,
          282,
          109,
          123,
          126,
          77,
          199,
          267,
          359,
          148,
          227,
          234,
          146,
          298,
          171,
          42,
          218,
          40,
          172,
          132,
          350,
          39,
          19,
          294,
          31,
          295,
          175,
          15,
          169,
          244,
          98
        ],
        "context_alpha": 0.1,
        "residualizer_alpha": 1000.0
      }
    ]
  },
  "residual_selection_audit": [
    {
      "selection_mode": "pipeline_nested",
      "selection_seed": 20261029,
      "selected_alpha": 10000.0,
      "scores": {
        "0.1": [
          -0.14889742701173395,
          -0.1445157231808164,
          -0.14898401153583274
        ],
        "1.0": [
          -0.14871349829736924,
          -0.14433746207004536,
          -0.14877447817331813
        ],
        "10.0": [
          -0.14689126323658774,
          -0.1425712710964021,
          -0.14670005503667183
        ],
        "100.0": [
          -0.13022206994261631,
          -0.12640421330635876,
          -0.12784633540163826
        ],
        "1000.0": [
          -0.04338720718451514,
          -0.04165469781140316,
          -0.03312908292673007
        ],
        "10000.0": [
          0.02834828593407737,
          0.02836591824960529,
          0.034327665708824735
        ],
        "100000.0": [
          0.009321745873759722,
          0.00796348789534072,
          0.009634174078865252
        ]
      },
      "folds": [
        {
          "fold": 0,
          "training_trials": [
            374,
            160,
            40,
            213,
            251,
            335,
            353,
            4,
            49,
            343,
            318,
            154,
            258,
            52,
            72,
            338,
            180,
            344,
            197,
            128,
            245,
            64,
            330,
            301,
            129,
            148,
            196,
            193,
            204,
            243,
            281,
            282,
            55,
            104,
            268,
            108,
            264,
            247,
            316,
            348,
            310,
            66,
            214,
            181,
            97,
            182,
            152,
            192,
            175,
            244,
            256,
            54,
            199,
            143,
            37,
            48,
            252,
            6,
            92,
            299,
            206,
            173,
            260,
            285,
            116,
            131,
            31,
            106,
            2,
            352,
            32,
            302,
            257,
            98,
            164,
            59,
            267,
            292,
            262,
            5,
            187,
            167,
            231,
            172,
            315,
            82,
            203,
            58,
            69,
            227,
            42,
            84,
            24,
            286,
            289,
            79,
            142,
            295,
            95,
            166,
            119,
            67,
            93,
            78,
            276,
            336,
            328,
            161,
            367,
            366,
            145,
            332,
            324,
            359,
            312,
            13,
            127,
            81,
            349,
            337,
            109,
            369,
            168,
            77,
            293,
            101,
            35,
            363,
            218,
            250,
            350,
            269,
            29,
            331,
            354,
            158,
            201,
            121,
            294,
            362,
            239,
            229,
            266,
            317,
            233,
            261,
            70,
            38,
            265,
            311,
            126,
            208,
            370,
            327,
            105,
            220,
            219,
            273,
            87,
            248,
            357,
            60,
            132,
            9,
            153,
            19,
            185,
            246,
            36,
            45,
            133,
            135,
            270,
            275
          ],
          "validation_trials": [
            20,
            346,
            16,
            137,
            169,
            163,
            305,
            241,
            18,
            94,
            238,
            111,
            146,
            300,
            365,
            194,
            226,
            358,
            259,
            271,
            14,
            222,
            309,
            298,
            325,
            90,
            373,
            234,
            61,
            99,
            283,
            216,
            139,
            236,
            39,
            26,
            165,
            144,
            278,
            200,
            210,
            184,
            134,
            91,
            10,
            53,
            323,
            303,
            83,
            356,
            123,
            171,
            313,
            230,
            3,
            0,
            155,
            221,
            88,
            291,
            21,
            263,
            211,
            27,
            217,
            68,
            51,
            306,
            86,
            287,
            57,
            114,
            15,
            80,
            8,
            207,
            198,
            228,
            136,
            162,
            157,
            360,
            96,
            329,
            339,
            290,
            279,
            41
          ],
          "nuisance_crossfit_seed": 20262029,
          "final_nuisance_selection_seed": 20262079,
          "final_nuisance_selection_train": [
            104,
            270,
            335,
            244,
            167,
            366,
            218,
            49,
            203,
            168,
            42,
            330,
            172,
            36,
            248,
            315,
            302,
            145,
            350,
            48,
            78,
            281,
            262,
            220,
            199,
            40,
            82,
            196,
            251,
            32,
            243,
            132,
            219,
            299,
            310,
            229,
            116,
            58,
            336,
            331,
            285,
            109,
            352,
            208,
            97,
            268,
            166,
            6,
            258,
            337,
            343,
            348,
            266,
            77,
            289,
            173,
            158,
            60,
            81,
            31,
            35,
            119,
            367,
            206,
            370,
            37,
            260,
            275,
            67,
            256,
            273,
            70,
            293,
            344,
            246,
            328,
            250,
            265,
            245,
            294,
            164,
            359,
            131,
            292,
            332,
            129,
            98,
            126,
            127,
            148,
            9,
            327,
            69,
            192,
            5,
            257,
            317,
            374,
            187,
            182,
            354,
            227,
            369,
            357,
            95,
            286,
            79,
            301,
            269,
            239,
            64,
            101,
            152,
            312,
            93,
            128,
            267,
            154,
            135,
            185,
            247,
            282,
            59,
            324,
            108,
            2,
            153,
            92,
            72,
            204,
            197,
            261,
            213,
            52,
            143,
            121,
            231,
            349,
            318
          ],
          "final_nuisance_selection_validation": [
            362,
            106,
            19,
            55,
            29,
            363,
            311,
            193,
            45,
            105,
            87,
            233,
            276,
            54,
            181,
            175,
            38,
            160,
            84,
            316,
            133,
            214,
            353,
            201,
            338,
            4,
            180,
            13,
            295,
            24,
            252,
            264,
            142,
            161,
            66
          ],
          "context_alpha": 0.1,
          "residualizer_alpha": 1000.0,
          "nuisance_scopes": [
            {
              "fold": 0,
              "nuisance_train_trials": [
                40,
                213,
                251,
                335,
                353,
                49,
                343,
                318,
                154,
                52,
                72,
                338,
                180,
                344,
                197,
                128,
                245,
                64,
                330,
                301,
                129,
                148,
                196,
                193,
                204,
                243,
                281,
                282,
                268,
                108,
                247,
                316,
                348,
                310,
                214,
                97,
                182,
                152,
                192,
                244,
                256,
                199,
                143,
                37,
                252,
                92,
                299,
                206,
                173,
                260,
                285,
                116,
                131,
                31,
                2,
                352,
                32,
                302,
                98,
                164,
                59,
                267,
                292,
                262,
                5,
                187,
                167,
                231,
                82,
                203,
                69,
                84,
                24,
                286,
                79,
                142,
                95,
                166,
                119,
                93,
                328,
                366,
                145,
                324,
                312,
                13,
                127,
                81,
                349,
                337,
                109,
                369,
                168,
                77,
                293,
                101,
                35,
                363,
                218,
                250,
                350,
                269,
                29,
                331,
                354,
                158,
                201,
                121,
                239,
                229,
                266,
                317,
                233,
                261,
                70,
                38,
                265,
                311,
                126,
                208,
                370,
                327,
                105,
                220,
                273,
                87,
                248,
                357,
                60,
                132,
                9,
                153,
                246,
                36,
                45,
                133,
                135,
                270,
                275
              ],
              "nuisance_validation_trials": [
                374,
                160,
                4,
                258,
                55,
                104,
                264,
                66,
                181,
                175,
                54,
                48,
                6,
                106,
                257,
                172,
                315,
                58,
                227,
                42,
                289,
                295,
                67,
                78,
                276,
                336,
                161,
                367,
                332,
                359,
                294,
                362,
                219,
                19,
                185
              ],
              "selection_train_trials": [
                293,
                338,
                154,
                145,
                128,
                143,
                260,
                82,
                252,
                60,
                245,
                261,
                327,
                109,
                348,
                275,
                93,
                231,
                233,
                268,
                45,
                262,
                246,
                310,
                180,
                349,
                265,
                239,
                343,
                248,
                270,
                206,
                87,
                70,
                317,
                330,
                77,
                152,
                197,
                357,
                203,
                331,
                36,
                142,
                292,
                354,
                366,
                49,
                119,
                318,
                281,
                35,
                131,
                312,
                218,
                166,
                37,
                24,
                164,
                285,
                79,
                153,
                282,
                196,
                127,
                92,
                213,
                98,
                193,
                328,
                363,
                350,
                214,
                182,
                199,
                286,
                352,
                337,
                29,
                266,
                13,
                344,
                369,
                192,
                311,
                64,
                101,
                84,
                324,
                148,
                201,
                9,
                116,
                370,
                31,
                244,
                208,
                243,
                69,
                72,
                220,
                129,
                316,
                250,
                173,
                299,
                256,
                121,
                52,
                126,
                204
              ],
              "selection_validation_trials": [
                108,
                5,
                273,
                132,
                302,
                95,
                81,
                105,
                133,
                229,
                2,
                135,
                247,
                335,
                301,
                267,
                187,
                32,
                97,
                269,
                353,
                38,
                158,
                251,
                40,
                59,
                168,
                167
              ],
              "context_alpha": 0.1,
              "residualizer_alpha": 1000.0
            },
            {
              "fold": 1,
              "nuisance_train_trials": [
                374,
                160,
                40,
                213,
                335,
                353,
                4,
                343,
                258,
                52,
                72,
                180,
                344,
                197,
                245,
                64,
                330,
                301,
                129,
                196,
                193,
                204,
                243,
                281,
                282,
                55,
                104,
                268,
                264,
                247,
                316,
                310,
                66,
                214,
                181,
                97,
                192,
                175,
                244,
                256,
                54,
                143,
                37,
                48,
                252,
                6,
                92,
                299,
                173,
                260,
                116,
                131,
                31,
                106,
                2,
                352,
                32,
                302,
                257,
                98,
                164,
                59,
                267,
                292,
                262,
                5,
                187,
                231,
                172,
                315,
                82,
                203,
                58,
                69,
                227,
                42,
                84,
                286,
                289,
                142,
                295,
                95,
                119,
                67,
                93,
                78,
                276,
                336,
                328,
                161,
                367,
                366,
                145,
                332,
                324,
                359,
                312,
                13,
                127,
                81,
                349,
                337,
                109,
                369,
                35,
                363,
                218,
                269,
                29,
                331,
                354,
                201,
                121,
                294,
                362,
                239,
                266,
                317,
                233,
                261,
                70,
                38,
                311,
                208,
                220,
                219,
                273,
                87,
                357,
                60,
                9,
                19,
                185,
                246,
                36,
                45,
                133,
                135,
                270
              ],
              "nuisance_validation_trials": [
                251,
                49,
                318,
                154,
                338,
                128,
                148,
                108,
                348,
                182,
                152,
                199,
                206,
                285,
                167,
                24,
                79,
                166,
                168,
                77,
                293,
                101,
                250,
                350,
                158,
                229,
                265,
                126,
                370,
                327,
                105,
                248,
                132,
                153,
                275
              ],
              "selection_train_trials": [
                270,
                92,
                31,
                54,
                106,
                164,
                32,
                67,
                131,
                201,
                343,
                337,
                133,
                181,
                315,
                262,
                239,
                45,
                301,
                35,
                64,
                260,
                243,
                203,
                173,
                160,
                261,
                231,
                269,
                353,
                245,
                129,
                214,
                357,
                142,
                267,
                4,
                180,
                127,
                352,
                193,
                66,
                175,
                37,
                349,
                324,
                213,
                72,
                257,
                363,
                48,
                55,
                299,
                5,
                38,
                192,
                40,
                69,
                264,
                273,
                258,
                2,
                366,
                266,
                374,
                286,
                161,
                87,
                204,
                208,
                302,
                244,
                312,
                58,
                331,
                316,
                276,
                172,
                70,
                246,
                252,
                282,
                187,
                59,
                60,
                135,
                93,
                197,
                82,
                97,
                354,
                98,
                268,
                344,
                6,
                335,
                281,
                29,
                52,
                185,
                84,
                109,
                9,
                295,
                78,
                256,
                289,
                119,
                145,
                336,
                19
              ],
              "selection_validation_trials": [
                233,
                359,
                310,
                13,
                362,
                219,
                143,
                116,
                292,
                227,
                36,
                220,
                317,
                330,
                121,
                42,
                104,
                294,
                367,
                81,
                328,
                95,
                218,
                196,
                247,
                369,
                311,
                332
              ],
              "context_alpha": 0.1,
              "residualizer_alpha": 10000.0
            },
            {
              "fold": 2,
              "nuisance_train_trials": [
                374,
                160,
                40,
                213,
                251,
                335,
                4,
                49,
                343,
                318,
                154,
                258,
                72,
                338,
                180,
                197,
                128,
                245,
                64,
                330,
                129,
                148,
                193,
                204,
                243,
                281,
                282,
                55,
                104,
                268,
                108,
                264,
                247,
                348,
                66,
                181,
                97,
                182,
                152,
                175,
                244,
                54,
                199,
                143,
                37,
                48,
                6,
                299,
                206,
                173,
                260,
                285,
                31,
                106,
                2,
                352,
                32,
                302,
                257,
                98,
                164,
                59,
                267,
                292,
                262,
                187,
                167,
                172,
                315,
                58,
                69,
                227,
                42,
                24,
                286,
                289,
                79,
                295,
                95,
                166,
                119,
                67,
                93,
                78,
                276,
                336,
                161,
                367,
                145,
                332,
                359,
                312,
                13,
                127,
                81,
                349,
                109,
                168,
                77,
                293,
                101,
                218,
                250,
                350,
                269,
                29,
                331,
                158,
                201,
                121,
                294,
                362,
                239,
                229,
                266,
                317,
                265,
                311,
                126,
                208,
                370,
                327,
                105,
                219,
                273,
                87,
                248,
                357,
                60,
                132,
                9,
                153,
                19,
                185,
                246,
                36,
                133,
                135,
                275
              ],
              "nuisance_validation_trials": [
                353,
                52,
                344,
                301,
                196,
                316,
                310,
                214,
                192,
                256,
                252,
                92,
                116,
                131,
                5,
                231,
                82,
                203,
                84,
                142,
                328,
                366,
                324,
                337,
                369,
                35,
                363,
                354,
                233,
                261,
                70,
                38,
                220,
                45,
                270
              ],
              "selection_train_trials": [
                218,
                55,
                343,
                59,
                129,
                13,
                105,
                164,
                273,
                227,
                266,
                60,
                180,
                158,
                135,
                109,
                69,
                199,
                352,
                2,
                19,
                247,
                193,
                250,
                133,
                264,
                282,
                36,
                145,
                330,
                119,
                244,
                79,
                281,
                32,
                331,
                49,
                148,
                42,
                302,
                350,
                248,
                311,
                175,
                182,
                128,
                4,
                48,
                275,
                285,
                370,
                166,
                54,
                98,
                367,
                267,
                239,
                315,
                185,
                213,
                161,
                294,
                121,
                67,
                335,
                77,
                78,
                9,
                262,
                168,
                181,
                95,
                108,
                152,
                245,
                173,
                269,
                6,
                172,
                362,
                101,
                336,
                106,
                348,
                265,
                126,
                206,
                318,
                127,
                154,
                292,
                289,
                66,
                40,
                312,
                332,
                268,
                201,
                276,
                64,
                197,
                81,
                37,
                251,
                29,
                260,
                229,
                143,
                160,
                258,
                93
              ],
              "selection_validation_trials": [
                104,
                317,
                204,
                357,
                374,
                349,
                359,
                257,
                327,
                97,
                293,
                299,
                295,
                246,
                24,
                338,
                208,
                87,
                72,
                219,
                187,
                243,
                286,
                31,
                167,
                58,
                153,
                132
              ],
              "context_alpha": 0.1,
              "residualizer_alpha": 1000.0
            },
            {
              "fold": 3,
              "nuisance_train_trials": [
                374,
                160,
                213,
                251,
                335,
                353,
                4,
                49,
                343,
                318,
                154,
                258,
                52,
                338,
                344,
                128,
                245,
                301,
                148,
                196,
                282,
                55,
                104,
                268,
                108,
                264,
                316,
                348,
                310,
                66,
                214,
                181,
                97,
                182,
                152,
                192,
                175,
                256,
                54,
                199,
                37,
                48,
                252,
                6,
                92,
                206,
                173,
                285,
                116,
                131,
                31,
                106,
                2,
                352,
                32,
                302,
                257,
                98,
                267,
                292,
                5,
                167,
                231,
                172,
                315,
                82,
                203,
                58,
                227,
                42,
                84,
                24,
                286,
                289,
                79,
                142,
                295,
                95,
                166,
                119,
                67,
                93,
                78,
                276,
                336,
                328,
                161,
                367,
                366,
                332,
                324,
                359,
                81,
                337,
                369,
                168,
                77,
                293,
                101,
                35,
                363,
                250,
                350,
                29,
                331,
                354,
                158,
                294,
                362,
                229,
                266,
                317,
                233,
                261,
                70,
                38,
                265,
                311,
                126,
                208,
                370,
                327,
                105,
                220,
                219,
                273,
                248,
                132,
                9,
                153,
                19,
                185,
                246,
                36,
                45,
                133,
                135,
                270,
                275
              ],
              "nuisance_validation_trials": [
                40,
                72,
                180,
                197,
                64,
                330,
                129,
                193,
                204,
                243,
                281,
                247,
                244,
                143,
                299,
                260,
                164,
                59,
                262,
                187,
                69,
                145,
                312,
                13,
                127,
                349,
                109,
                218,
                269,
                201,
                121,
                239,
                87,
                357,
                60
              ],
              "selection_train_trials": [
                370,
                152,
                6,
                54,
                268,
                264,
                104,
                352,
                289,
                37,
                132,
                282,
                19,
                29,
                142,
                82,
                362,
                248,
                302,
                32,
                343,
                328,
                78,
                158,
                285,
                366,
                273,
                265,
                301,
                374,
                119,
                327,
                192,
                220,
                128,
                92,
                206,
                261,
                81,
                286,
                4,
                231,
                24,
                316,
                267,
                35,
                257,
                251,
                173,
                245,
                353,
                250,
                338,
                66,
                348,
                315,
                266,
                213,
                363,
                335,
                270,
                219,
                203,
                153,
                181,
                5,
                135,
                324,
                31,
                161,
                167,
                369,
                208,
                166,
                67,
                229,
                294,
                275,
                126,
                359,
                331,
                233,
                256,
                227,
                58,
                42,
                98,
                70,
                182,
                79,
                77,
                106,
                252,
                246,
                317,
                45,
                367,
                172,
                350,
                160,
                196,
                2,
                258,
                295,
                84,
                148,
                336,
                318,
                95,
                293,
                332
              ],
              "selection_validation_trials": [
                185,
                310,
                49,
                55,
                354,
                154,
                101,
                105,
                199,
                97,
                168,
                9,
                131,
                116,
                38,
                52,
                175,
                48,
                36,
                108,
                337,
                344,
                276,
                311,
                214,
                133,
                292,
                93
              ],
              "context_alpha": 0.1,
              "residualizer_alpha": 1000.0
            },
            {
              "fold": 4,
              "nuisance_train_trials": [
                374,
                160,
                40,
                251,
                353,
                4,
                49,
                318,
                154,
                258,
                52,
                72,
                338,
                180,
                344,
                197,
                128,
                64,
                330,
                301,
                129,
                148,
                196,
                193,
                204,
                243,
                281,
                55,
                104,
                108,
                264,
                247,
                316,
                348,
                310,
                66,
                214,
                181,
                182,
                152,
                192,
                175,
                244,
                256,
                54,
                199,
                143,
                48,
                252,
                6,
                92,
                299,
                206,
                260,
                285,
                116,
                131,
                106,
                257,
                164,
                59,
                262,
                5,
                187,
                167,
                231,
                172,
                315,
                82,
                203,
                58,
                69,
                227,
                42,
                84,
                24,
                289,
                79,
                142,
                295,
                166,
                67,
                78,
                276,
                336,
                328,
                161,
                367,
                366,
                145,
                332,
                324,
                359,
                312,
                13,
                127,
                349,
                337,
                109,
                369,
                168,
                77,
                293,
                101,
                35,
                363,
                218,
                250,
                350,
                269,
                354,
                158,
                201,
                121,
                294,
                362,
                239,
                229,
                233,
                261,
                70,
                38,
                265,
                126,
                370,
                327,
                105,
                220,
                219,
                87,
                248,
                357,
                60,
                132,
                153,
                19,
                185,
                45,
                270,
                275
              ],
              "nuisance_validation_trials": [
                213,
                335,
                343,
                245,
                282,
                268,
                97,
                37,
                173,
                31,
                2,
                352,
                32,
                302,
                98,
                267,
                292,
                286,
                95,
                119,
                93,
                81,
                29,
                331,
                266,
                317,
                311,
                208,
                273,
                9,
                246,
                36,
                133,
                135
              ],
              "selection_train_trials": [
                201,
                239,
                187,
                67,
                55,
                349,
                185,
                265,
                160,
                116,
                294,
                350,
                366,
                318,
                256,
                6,
                152,
                54,
                289,
                166,
                77,
                336,
                87,
                64,
                328,
                84,
                264,
                79,
                332,
                269,
                78,
                218,
                324,
                229,
                52,
                48,
                299,
                148,
                312,
                105,
                131,
                276,
                35,
                168,
                154,
                143,
                219,
                193,
                248,
                127,
                60,
                197,
                101,
                363,
                121,
                199,
                203,
                316,
                132,
                310,
                275,
                330,
                38,
                344,
                270,
                129,
                359,
                24,
                247,
                257,
                206,
                45,
                180,
                260,
                13,
                367,
                252,
                204,
                109,
                42,
                59,
                5,
                69,
                181,
                262,
                70,
                258,
                369,
                231,
                196,
                244,
                128,
                374,
                58,
                261,
                337,
                250,
                40,
                142,
                158,
                192,
                301,
                353,
                167,
                338,
                220,
                161,
                348,
                164,
                126,
                354,
                214
              ],
              "selection_validation_trials": [
                145,
                4,
                357,
                72,
                108,
                251,
                82,
                281,
                104,
                285,
                19,
                172,
                49,
                66,
                233,
                182,
                327,
                295,
                370,
                175,
                315,
                106,
                362,
                92,
                153,
                227,
                293,
                243
              ],
              "context_alpha": 1.0,
              "residualizer_alpha": 10000.0
            }
          ],
          "train_x_sha256": "8345b62418cc38bc567c20dd4c048fee2f969b92715d5a2422e3b6affa49ec36",
          "train_y_sha256": "26935291373105d235757aefa7da72a92fa59551d64a0b21579d9674acdeb0f1",
          "train_context_prediction_sha256": "da385cf4f541c662c5c553cd6d39da58b9c503657cc4cda6433e432401e42621",
          "train_neural_prediction_sha256": "09cb98d2f887329df95e58349cfe26cf3f1cde0156ee1b0041662e4675671700",
          "condition_coverage_rule": "max(ceil(0.20*n), n_conditions) when stratifiable"
        },
        {
          "fold": 1,
          "training_trials": [
            374,
            160,
            20,
            346,
            16,
            137,
            169,
            163,
            305,
            49,
            154,
            241,
            258,
            18,
            94,
            238,
            52,
            72,
            338,
            111,
            146,
            344,
            197,
            128,
            245,
            300,
            64,
            365,
            196,
            193,
            204,
            194,
            282,
            104,
            268,
            108,
            226,
            348,
            358,
            259,
            310,
            271,
            14,
            214,
            97,
            222,
            309,
            54,
            199,
            298,
            325,
            90,
            143,
            48,
            373,
            234,
            61,
            99,
            283,
            206,
            216,
            139,
            236,
            260,
            39,
            131,
            31,
            2,
            32,
            26,
            165,
            302,
            257,
            98,
            144,
            59,
            267,
            292,
            278,
            5,
            187,
            200,
            167,
            210,
            184,
            231,
            315,
            203,
            69,
            134,
            42,
            84,
            286,
            295,
            91,
            10,
            166,
            53,
            67,
            93,
            276,
            336,
            161,
            367,
            323,
            366,
            145,
            303,
            83,
            356,
            123,
            171,
            127,
            81,
            337,
            109,
            313,
            168,
            77,
            230,
            363,
            218,
            250,
            350,
            3,
            0,
            155,
            354,
            221,
            201,
            362,
            88,
            291,
            239,
            21,
            229,
            263,
            211,
            27,
            217,
            233,
            68,
            51,
            306,
            86,
            265,
            208,
            327,
            287,
            57,
            114,
            105,
            15,
            80,
            8,
            219,
            207,
            198,
            273,
            228,
            136,
            357,
            162,
            157,
            132,
            360,
            96,
            329,
            339,
            185,
            133,
            290,
            279,
            275,
            41
          ],
          "validation_trials": [
            40,
            213,
            251,
            335,
            353,
            4,
            343,
            318,
            180,
            330,
            301,
            129,
            148,
            243,
            281,
            55,
            264,
            247,
            316,
            66,
            181,
            182,
            152,
            192,
            175,
            244,
            256,
            37,
            252,
            6,
            92,
            299,
            173,
            285,
            116,
            106,
            352,
            164,
            262,
            172,
            82,
            58,
            227,
            24,
            289,
            79,
            142,
            95,
            119,
            78,
            328,
            332,
            324,
            359,
            312,
            13,
            349,
            369,
            293,
            101,
            35,
            269,
            29,
            331,
            158,
            121,
            294,
            266,
            317,
            261,
            70,
            38,
            311,
            126,
            370,
            220,
            87,
            248,
            60,
            9,
            153,
            19,
            246,
            36,
            45,
            135,
            270
          ],
          "nuisance_crossfit_seed": 20262129,
          "final_nuisance_selection_seed": 20262179,
          "final_nuisance_selection_train": [
            154,
            93,
            27,
            185,
            145,
            193,
            327,
            278,
            283,
            207,
            139,
            315,
            358,
            306,
            155,
            14,
            54,
            144,
            32,
            245,
            83,
            356,
            313,
            267,
            329,
            163,
            239,
            3,
            99,
            208,
            5,
            2,
            346,
            86,
            18,
            268,
            16,
            69,
            97,
            279,
            88,
            241,
            291,
            8,
            127,
            365,
            348,
            275,
            305,
            187,
            214,
            211,
            217,
            367,
            201,
            61,
            234,
            292,
            366,
            94,
            64,
            81,
            143,
            233,
            350,
            96,
            146,
            236,
            229,
            84,
            123,
            203,
            206,
            42,
            362,
            200,
            230,
            300,
            136,
            197,
            198,
            165,
            282,
            265,
            338,
            21,
            258,
            114,
            131,
            303,
            31,
            48,
            216,
            373,
            336,
            104,
            157,
            250,
            15,
            231,
            271,
            91,
            357,
            20,
            72,
            219,
            199,
            160,
            133,
            360,
            286,
            184,
            0,
            263,
            57,
            210,
            169,
            196,
            259,
            171,
            337,
            10,
            295,
            67,
            344,
            323,
            257,
            53,
            132,
            228,
            162,
            77,
            80,
            298,
            68,
            194,
            109,
            260,
            276,
            325
          ],
          "final_nuisance_selection_validation": [
            108,
            167,
            339,
            98,
            59,
            105,
            354,
            290,
            49,
            363,
            302,
            374,
            128,
            111,
            137,
            273,
            221,
            90,
            51,
            161,
            26,
            204,
            218,
            287,
            309,
            41,
            238,
            134,
            168,
            39,
            222,
            52,
            226,
            310,
            166
          ],
          "context_alpha": 0.1,
          "residualizer_alpha": 1000.0,
          "nuisance_scopes": [
            {
              "fold": 0,
              "nuisance_train_trials": [
                374,
                160,
                346,
                137,
                169,
                163,
                305,
                49,
                154,
                258,
                18,
                94,
                52,
                72,
                111,
                146,
                344,
                197,
                245,
                300,
                64,
                365,
                196,
                204,
                194,
                282,
                268,
                108,
                348,
                358,
                259,
                310,
                271,
                14,
                214,
                97,
                309,
                54,
                199,
                298,
                325,
                90,
                48,
                373,
                234,
                61,
                99,
                283,
                206,
                216,
                139,
                236,
                260,
                39,
                131,
                31,
                32,
                165,
                302,
                257,
                98,
                144,
                59,
                267,
                292,
                278,
                187,
                200,
                167,
                210,
                231,
                69,
                134,
                295,
                91,
                10,
                53,
                67,
                93,
                276,
                336,
                161,
                367,
                323,
                366,
                356,
                123,
                171,
                127,
                81,
                337,
                109,
                313,
                168,
                77,
                230,
                363,
                218,
                250,
                350,
                3,
                155,
                221,
                362,
                88,
                291,
                21,
                229,
                263,
                211,
                233,
                51,
                306,
                86,
                265,
                208,
                327,
                57,
                114,
                105,
                15,
                80,
                8,
                219,
                207,
                198,
                273,
                228,
                357,
                157,
                360,
                96,
                329,
                339,
                185,
                133,
                290,
                279,
                275,
                41
              ],
              "nuisance_validation_trials": [
                20,
                16,
                241,
                238,
                338,
                128,
                193,
                104,
                226,
                222,
                143,
                2,
                26,
                5,
                184,
                315,
                203,
                42,
                84,
                286,
                166,
                145,
                303,
                83,
                0,
                354,
                201,
                239,
                27,
                217,
                68,
                287,
                136,
                162,
                132
              ],
              "selection_train_trials": [
                200,
                271,
                339,
                228,
                230,
                300,
                358,
                8,
                373,
                325,
                67,
                86,
                276,
                267,
                64,
                94,
                305,
                218,
                97,
                99,
                137,
                90,
                98,
                367,
                257,
                344,
                41,
                360,
                362,
                61,
                91,
                207,
                59,
                234,
                52,
                295,
                199,
                265,
                310,
                127,
                114,
                171,
                168,
                32,
                80,
                108,
                221,
                210,
                313,
                109,
                329,
                309,
                105,
                48,
                263,
                133,
                96,
                185,
                163,
                216,
                131,
                366,
                15,
                72,
                231,
                278,
                208,
                250,
                196,
                14,
                31,
                356,
                291,
                236,
                273,
                53,
                204,
                283,
                363,
                160,
                167,
                198,
                282,
                219,
                323,
                258,
                211,
                357,
                144,
                139,
                337,
                348,
                365,
                336,
                187,
                123,
                259,
                197,
                229,
                155,
                275,
                206,
                245,
                346,
                194,
                51,
                292,
                57,
                69,
                81,
                49,
                279
              ],
              "selection_validation_trials": [
                374,
                54,
                3,
                161,
                214,
                154,
                10,
                39,
                268,
                327,
                298,
                165,
                134,
                93,
                169,
                21,
                111,
                18,
                233,
                77,
                350,
                290,
                88,
                302,
                146,
                157,
                260,
                306
              ],
              "context_alpha": 100.0,
              "residualizer_alpha": 10000.0
            },
            {
              "fold": 1,
              "nuisance_train_trials": [
                20,
                346,
                16,
                137,
                169,
                163,
                305,
                154,
                241,
                258,
                18,
                94,
                238,
                52,
                338,
                146,
                344,
                197,
                128,
                245,
                300,
                64,
                196,
                193,
                204,
                194,
                282,
                104,
                108,
                226,
                348,
                358,
                259,
                310,
                214,
                222,
                309,
                199,
                298,
                325,
                143,
                48,
                373,
                234,
                61,
                99,
                283,
                206,
                216,
                139,
                236,
                260,
                39,
                2,
                32,
                26,
                165,
                302,
                257,
                267,
                292,
                278,
                5,
                200,
                167,
                184,
                315,
                203,
                69,
                134,
                42,
                84,
                286,
                91,
                10,
                166,
                53,
                67,
                93,
                161,
                323,
                145,
                303,
                83,
                356,
                123,
                171,
                127,
                81,
                337,
                313,
                168,
                230,
                363,
                218,
                250,
                350,
                3,
                0,
                354,
                221,
                201,
                362,
                88,
                291,
                239,
                229,
                263,
                211,
                27,
                217,
                233,
                68,
                51,
                306,
                86,
                265,
                208,
                327,
                287,
                57,
                114,
                105,
                15,
                8,
                219,
                198,
                273,
                136,
                357,
                162,
                157,
                132,
                96,
                339,
                185,
                133,
                290,
                279,
                41
              ],
              "nuisance_validation_trials": [
                374,
                160,
                49,
                72,
                111,
                365,
                268,
                271,
                14,
                97,
                54,
                90,
                131,
                31,
                98,
                144,
                59,
                187,
                210,
                231,
                295,
                276,
                336,
                367,
                366,
                109,
                77,
                155,
                21,
                80,
                207,
                228,
                360,
                329,
                275
              ],
              "selection_train_trials": [
                305,
                211,
                219,
                171,
                169,
                267,
                258,
                208,
                313,
                68,
                221,
                217,
                218,
                279,
                8,
                257,
                51,
                315,
                298,
                145,
                165,
                81,
                53,
                105,
                93,
                32,
                323,
                290,
                302,
                229,
                2,
                10,
                337,
                356,
                137,
                84,
                234,
                287,
                123,
                303,
                196,
                199,
                292,
                139,
                133,
                114,
                363,
                64,
                96,
                99,
                185,
                282,
                306,
                42,
                300,
                204,
                309,
                104,
                3,
                15,
                236,
                226,
                339,
                358,
                346,
                61,
                230,
                354,
                67,
                373,
                348,
                41,
                52,
                194,
                198,
                27,
                222,
                250,
                214,
                146,
                310,
                134,
                86,
                16,
                241,
                83,
                238,
                69,
                200,
                163,
                265,
                20,
                327,
                94,
                18,
                325,
                206,
                39,
                91,
                291,
                162,
                203,
                338,
                26,
                136,
                260,
                168,
                350,
                167,
                259,
                283,
                263
              ],
              "selection_validation_trials": [
                201,
                157,
                166,
                239,
                278,
                5,
                357,
                108,
                57,
                197,
                233,
                0,
                344,
                193,
                132,
                216,
                154,
                127,
                245,
                273,
                128,
                286,
                362,
                161,
                143,
                184,
                48,
                88
              ],
              "context_alpha": 0.1,
              "residualizer_alpha": 1000.0
            },
            {
              "fold": 2,
              "nuisance_train_trials": [
                374,
                160,
                20,
                346,
                16,
                169,
                163,
                305,
                49,
                241,
                258,
                94,
                238,
                52,
                72,
                338,
                111,
                197,
                128,
                64,
                365,
                196,
                193,
                204,
                194,
                104,
                268,
                226,
                348,
                358,
                259,
                310,
                271,
                14,
                214,
                97,
                222,
                54,
                199,
                325,
                90,
                143,
                373,
                61,
                99,
                283,
                206,
                216,
                139,
                236,
                260,
                39,
                131,
                31,
                2,
                26,
                165,
                257,
                98,
                144,
                59,
                292,
                5,
                187,
                200,
                167,
                210,
                184,
                231,
                315,
                203,
                69,
                42,
                84,
                286,
                295,
                91,
                10,
                166,
                53,
                67,
                276,
                336,
                161,
                367,
                323,
                366,
                145,
                303,
                83,
                356,
                171,
                127,
                337,
                109,
                313,
                168,
                77,
                230,
                363,
                218,
                250,
                0,
                155,
                354,
                201,
                362,
                88,
                291,
                239,
                21,
                211,
                27,
                217,
                233,
                68,
                51,
                306,
                265,
                208,
                327,
                287,
                57,
                114,
                80,
                207,
                273,
                228,
                136,
                357,
                162,
                132,
                360,
                329,
                185,
                133,
                290,
                279,
                275,
                41
              ],
              "nuisance_validation_trials": [
                137,
                154,
                18,
                146,
                344,
                245,
                300,
                282,
                108,
                309,
                298,
                48,
                234,
                32,
                302,
                267,
                278,
                134,
                93,
                123,
                81,
                350,
                3,
                221,
                229,
                263,
                86,
                105,
                15,
                8,
                219,
                198,
                157,
                96,
                339
              ],
              "selection_train_trials": [
                187,
                313,
                160,
                337,
                325,
                356,
                91,
                99,
                287,
                268,
                228,
                2,
                139,
                315,
                338,
                84,
                273,
                216,
                250,
                290,
                275,
                226,
                94,
                69,
                365,
                0,
                136,
                373,
                54,
                197,
                217,
                336,
                143,
                171,
                80,
                132,
                97,
                310,
                51,
                10,
                295,
                207,
                218,
                286,
                77,
                144,
                41,
                114,
                363,
                39,
                128,
                206,
                323,
                20,
                354,
                265,
                194,
                199,
                257,
                208,
                260,
                292,
                236,
                161,
                165,
                193,
                279,
                276,
                61,
                57,
                72,
                42,
                163,
                104,
                362,
                5,
                214,
                357,
                366,
                145,
                230,
                127,
                26,
                211,
                303,
                201,
                306,
                27,
                83,
                231,
                239,
                259,
                64,
                204,
                167,
                131,
                52,
                53,
                367,
                233,
                98,
                327,
                374,
                88,
                169,
                67,
                185,
                238,
                358,
                346,
                271,
                184
              ],
              "selection_validation_trials": [
                109,
                155,
                68,
                210,
                241,
                166,
                162,
                31,
                14,
                291,
                111,
                360,
                305,
                168,
                258,
                16,
                348,
                59,
                196,
                90,
                21,
                329,
                49,
                222,
                283,
                133,
                200,
                203
              ],
              "context_alpha": 0.1,
              "residualizer_alpha": 10000.0
            },
            {
              "fold": 3,
              "nuisance_train_trials": [
                374,
                160,
                20,
                16,
                137,
                169,
                163,
                305,
                49,
                154,
                241,
                18,
                238,
                72,
                338,
                111,
                146,
                344,
                128,
                245,
                300,
                64,
                365,
                193,
                194,
                282,
                104,
                268,
                108,
                226,
                358,
                310,
                271,
                14,
                214,
                97,
                222,
                309,
                54,
                199,
                298,
                90,
                143,
                48,
                234,
                99,
                283,
                206,
                39,
                131,
                31,
                2,
                32,
                26,
                165,
                302,
                98,
                144,
                59,
                267,
                278,
                5,
                187,
                167,
                210,
                184,
                231,
                315,
                203,
                69,
                134,
                42,
                84,
                286,
                295,
                91,
                10,
                166,
                53,
                93,
                276,
                336,
                161,
                367,
                366,
                145,
                303,
                83,
                123,
                127,
                81,
                337,
                109,
                77,
                230,
                363,
                350,
                3,
                0,
                155,
                354,
                221,
                201,
                362,
                88,
                291,
                239,
                21,
                229,
                263,
                27,
                217,
                233,
                68,
                51,
                306,
                86,
                265,
                287,
                57,
                105,
                15,
                80,
                8,
                219,
                207,
                198,
                273,
                228,
                136,
                357,
                162,
                157,
                132,
                360,
                96,
                329,
                339,
                133,
                275
              ],
              "nuisance_validation_trials": [
                346,
                258,
                94,
                52,
                197,
                196,
                204,
                348,
                259,
                325,
                373,
                61,
                216,
                139,
                236,
                260,
                257,
                292,
                200,
                67,
                323,
                356,
                171,
                313,
                168,
                218,
                250,
                211,
                208,
                327,
                114,
                185,
                290,
                279,
                41
              ],
              "selection_train_trials": [
                344,
                143,
                128,
                374,
                108,
                104,
                161,
                160,
                169,
                131,
                105,
                127,
                48,
                111,
                0,
                219,
                283,
                133,
                276,
                123,
                39,
                315,
                54,
                146,
                26,
                358,
                86,
                329,
                207,
                80,
                154,
                51,
                210,
                295,
                42,
                305,
                245,
                53,
                367,
                339,
                5,
                238,
                303,
                88,
                134,
                91,
                165,
                336,
                350,
                302,
                229,
                357,
                72,
                267,
                69,
                298,
                214,
                137,
                83,
                222,
                217,
                309,
                300,
                16,
                221,
                206,
                18,
                366,
                136,
                282,
                59,
                203,
                144,
                228,
                263,
                194,
                77,
                8,
                145,
                337,
                3,
                199,
                187,
                184,
                93,
                241,
                275,
                109,
                287,
                310,
                230,
                27,
                49,
                157,
                98,
                166,
                231,
                155,
                96,
                14,
                10,
                239,
                271,
                99,
                360,
                338,
                278,
                268,
                306,
                132,
                365,
                198
              ],
              "selection_validation_trials": [
                233,
                234,
                64,
                68,
                81,
                291,
                286,
                21,
                15,
                2,
                20,
                90,
                363,
                31,
                265,
                162,
                226,
                57,
                201,
                84,
                362,
                167,
                354,
                273,
                32,
                97,
                163,
                193
              ],
              "context_alpha": 0.1,
              "residualizer_alpha": 1000.0
            },
            {
              "fold": 4,
              "nuisance_train_trials": [
                374,
                160,
                20,
                346,
                16,
                137,
                49,
                154,
                241,
                258,
                18,
                94,
                238,
                52,
                72,
                338,
                111,
                146,
                344,
                197,
                128,
                245,
                300,
                365,
                196,
                193,
                204,
                282,
                104,
                268,
                108,
                226,
                348,
                259,
                271,
                14,
                97,
                222,
                309,
                54,
                298,
                325,
                90,
                143,
                48,
                373,
                234,
                61,
                216,
                139,
                236,
                260,
                131,
                31,
                2,
                32,
                26,
                302,
                257,
                98,
                144,
                59,
                267,
                292,
                278,
                5,
                187,
                200,
                210,
                184,
                231,
                315,
                203,
                134,
                42,
                84,
                286,
                295,
                166,
                67,
                93,
                276,
                336,
                367,
                323,
                366,
                145,
                303,
                83,
                356,
                123,
                171,
                81,
                109,
                313,
                168,
                77,
                218,
                250,
                350,
                3,
                0,
                155,
                354,
                221,
                201,
                239,
                21,
                229,
                263,
                211,
                27,
                217,
                68,
                86,
                208,
                327,
                287,
                114,
                105,
                15,
                80,
                8,
                219,
                207,
                198,
                228,
                136,
                162,
                157,
                132,
                360,
                96,
                329,
                339,
                185,
                290,
                279,
                275,
                41
              ],
              "nuisance_validation_trials": [
                169,
                163,
                305,
                64,
                194,
                358,
                310,
                214,
                199,
                99,
                283,
                206,
                39,
                165,
                167,
                69,
                91,
                10,
                53,
                161,
                127,
                337,
                230,
                363,
                362,
                88,
                291,
                233,
                51,
                306,
                265,
                57,
                273,
                357,
                133
              ],
              "selection_train_trials": [
                32,
                350,
                201,
                200,
                234,
                241,
                128,
                144,
                216,
                226,
                98,
                208,
                325,
                42,
                8,
                143,
                31,
                48,
                146,
                263,
                162,
                61,
                268,
                218,
                14,
                137,
                327,
                259,
                20,
                84,
                90,
                229,
                298,
                303,
                41,
                52,
                94,
                80,
                111,
                287,
                204,
                97,
                72,
                67,
                374,
                219,
                26,
                171,
                184,
                257,
                295,
                131,
                210,
                276,
                5,
                286,
                211,
                207,
                217,
                336,
                15,
                54,
                68,
                2,
                282,
                290,
                236,
                105,
                187,
                86,
                329,
                309,
                104,
                373,
                354,
                157,
                300,
                221,
                239,
                245,
                16,
                136,
                155,
                344,
                360,
                203,
                339,
                365,
                238,
                109,
                197,
                93,
                18,
                258,
                231,
                271,
                260,
                27,
                168,
                338,
                198,
                83,
                77,
                367,
                108,
                0,
                3,
                81,
                49,
                302,
                292,
                160
              ],
              "selection_validation_trials": [
                366,
                166,
                315,
                114,
                96,
                275,
                222,
                59,
                196,
                132,
                278,
                145,
                356,
                154,
                346,
                313,
                139,
                123,
                134,
                185,
                348,
                250,
                21,
                193,
                279,
                267,
                228,
                323
              ],
              "context_alpha": 0.1,
              "residualizer_alpha": 1000.0
            }
          ],
          "train_x_sha256": "4b60c4b8e4269938e3fb39dbb9de0be3b8199a7656b28b8341619bfb68b348b7",
          "train_y_sha256": "2c5960e0f241719c3bd4eebfb4b477e5ee0f5cdd75c06767d24e912c8e75860a",
          "train_context_prediction_sha256": "34bd73dc35c4832f280eb4e2e849178dc2f107049d2cb0fb25f6d668aaed72a1",
          "train_neural_prediction_sha256": "31da72ded17c73a46cf6ed8a649ef15c1d80c09f375918495bdefa225e1a30c6",
          "condition_coverage_rule": "max(ceil(0.20*n), n_conditions) when stratifiable"
        },
        {
          "fold": 2,
          "training_trials": [
            20,
            40,
            213,
            346,
            16,
            137,
            169,
            251,
            163,
            335,
            305,
            353,
            4,
            343,
            318,
            241,
            18,
            94,
            238,
            111,
            180,
            146,
            300,
            330,
            301,
            365,
            129,
            148,
            194,
            243,
            281,
            55,
            264,
            226,
            247,
            316,
            358,
            259,
            271,
            14,
            66,
            181,
            182,
            152,
            192,
            175,
            222,
            244,
            309,
            256,
            298,
            325,
            90,
            37,
            252,
            6,
            92,
            299,
            373,
            234,
            61,
            99,
            283,
            216,
            173,
            139,
            236,
            39,
            285,
            116,
            106,
            352,
            26,
            165,
            164,
            144,
            262,
            278,
            200,
            210,
            184,
            172,
            82,
            58,
            134,
            227,
            24,
            289,
            79,
            142,
            91,
            95,
            10,
            119,
            53,
            78,
            328,
            323,
            332,
            303,
            324,
            83,
            356,
            123,
            359,
            312,
            13,
            171,
            349,
            313,
            369,
            293,
            101,
            35,
            230,
            3,
            269,
            0,
            155,
            29,
            331,
            158,
            221,
            121,
            294,
            88,
            291,
            21,
            263,
            266,
            317,
            211,
            27,
            217,
            261,
            68,
            51,
            306,
            70,
            86,
            38,
            311,
            126,
            370,
            287,
            57,
            114,
            220,
            15,
            80,
            8,
            207,
            198,
            87,
            228,
            136,
            248,
            162,
            60,
            157,
            9,
            360,
            96,
            329,
            153,
            19,
            339,
            246,
            36,
            45,
            135,
            270,
            290,
            279,
            41
          ],
          "validation_trials": [
            374,
            160,
            49,
            154,
            258,
            52,
            72,
            338,
            344,
            197,
            128,
            245,
            64,
            196,
            193,
            204,
            282,
            104,
            268,
            108,
            348,
            310,
            214,
            97,
            54,
            199,
            143,
            48,
            206,
            260,
            131,
            31,
            2,
            32,
            302,
            257,
            98,
            59,
            267,
            292,
            5,
            187,
            167,
            231,
            315,
            203,
            69,
            42,
            84,
            286,
            295,
            166,
            67,
            93,
            276,
            336,
            161,
            367,
            366,
            145,
            127,
            81,
            337,
            109,
            168,
            77,
            363,
            218,
            250,
            350,
            354,
            201,
            362,
            239,
            229,
            233,
            265,
            208,
            327,
            105,
            219,
            273,
            357,
            132,
            185,
            133,
            275
          ],
          "nuisance_crossfit_seed": 20262229,
          "final_nuisance_selection_seed": 20262279,
          "final_nuisance_selection_train": [
            163,
            164,
            266,
            36,
            18,
            144,
            9,
            137,
            68,
            135,
            162,
            169,
            370,
            66,
            313,
            173,
            294,
            269,
            318,
            317,
            259,
            90,
            126,
            278,
            20,
            316,
            3,
            365,
            256,
            305,
            244,
            19,
            332,
            101,
            172,
            134,
            230,
            241,
            210,
            39,
            271,
            330,
            180,
            211,
            291,
            226,
            157,
            96,
            152,
            40,
            123,
            349,
            281,
            27,
            285,
            207,
            148,
            15,
            95,
            329,
            136,
            80,
            323,
            70,
            234,
            91,
            373,
            303,
            270,
            324,
            4,
            35,
            200,
            175,
            248,
            146,
            358,
            328,
            57,
            252,
            251,
            111,
            55,
            165,
            0,
            227,
            300,
            106,
            51,
            58,
            262,
            243,
            83,
            6,
            194,
            360,
            263,
            79,
            261,
            158,
            236,
            221,
            369,
            353,
            87,
            61,
            246,
            13,
            309,
            289,
            279,
            325,
            247,
            306,
            359,
            301,
            216,
            343,
            331,
            8,
            37,
            94,
            88,
            184,
            283,
            238,
            299,
            192,
            217,
            16,
            293,
            155,
            171,
            45,
            86,
            24,
            114,
            352,
            298,
            198
          ],
          "final_nuisance_selection_validation": [
            38,
            312,
            213,
            14,
            220,
            264,
            99,
            60,
            82,
            119,
            129,
            222,
            53,
            228,
            41,
            29,
            346,
            182,
            339,
            78,
            21,
            116,
            311,
            142,
            26,
            356,
            121,
            290,
            181,
            10,
            335,
            139,
            287,
            153,
            92
          ],
          "context_alpha": 0.1,
          "residualizer_alpha": 100.0,
          "nuisance_scopes": [
            {
              "fold": 0,
              "nuisance_train_trials": [
                20,
                213,
                346,
                16,
                137,
                163,
                335,
                305,
                318,
                18,
                94,
                238,
                111,
                180,
                146,
                300,
                330,
                301,
                148,
                194,
                281,
                55,
                264,
                247,
                259,
                14,
                66,
                182,
                152,
                192,
                175,
                222,
                244,
                309,
                298,
                325,
                90,
                252,
                6,
                92,
                299,
                61,
                99,
                283,
                173,
                139,
                236,
                39,
                285,
                116,
                106,
                352,
                26,
                165,
                164,
                144,
                262,
                278,
                200,
                210,
                184,
                82,
                227,
                24,
                289,
                79,
                91,
                10,
                119,
                53,
                78,
                328,
                323,
                332,
                303,
                83,
                356,
                123,
                359,
                312,
                13,
                171,
                349,
                313,
                369,
                293,
                101,
                35,
                230,
                3,
                269,
                0,
                155,
                29,
                331,
                158,
                221,
                121,
                294,
                88,
                291,
                21,
                263,
                266,
                317,
                211,
                27,
                217,
                261,
                68,
                306,
                70,
                86,
                38,
                311,
                126,
                370,
                287,
                57,
                114,
                220,
                80,
                8,
                198,
                87,
                228,
                136,
                248,
                162,
                60,
                157,
                9,
                360,
                96,
                153,
                246,
                45,
                135,
                270,
                41
              ],
              "nuisance_validation_trials": [
                40,
                169,
                251,
                353,
                4,
                343,
                241,
                365,
                129,
                243,
                226,
                316,
                358,
                271,
                181,
                256,
                37,
                373,
                234,
                216,
                172,
                58,
                134,
                142,
                95,
                324,
                51,
                15,
                207,
                329,
                19,
                339,
                36,
                290,
                279
              ],
              "selection_train_trials": [
                87,
                330,
                213,
                300,
                9,
                222,
                57,
                318,
                78,
                86,
                137,
                173,
                266,
                293,
                192,
                68,
                312,
                171,
                121,
                291,
                106,
                53,
                356,
                0,
                262,
                323,
                299,
                55,
                96,
                370,
                101,
                311,
                281,
                317,
                331,
                305,
                20,
                83,
                294,
                114,
                3,
                359,
                92,
                184,
                211,
                244,
                285,
                70,
                325,
                26,
                60,
                230,
                35,
                66,
                163,
                360,
                349,
                94,
                328,
                158,
                14,
                99,
                210,
                119,
                346,
                264,
                16,
                45,
                152,
                88,
                13,
                221,
                136,
                90,
                79,
                10,
                146,
                164,
                29,
                248,
                301,
                116,
                126,
                287,
                236,
                135,
                278,
                139,
                6,
                91,
                82,
                61,
                303,
                194,
                8,
                39,
                238,
                309,
                24,
                252,
                153,
                111,
                369,
                165,
                306,
                332,
                182,
                217,
                27,
                261,
                352,
                18
              ],
              "selection_validation_trials": [
                289,
                41,
                283,
                313,
                180,
                228,
                298,
                155,
                259,
                227,
                335,
                144,
                247,
                80,
                175,
                123,
                263,
                246,
                38,
                21,
                269,
                157,
                162,
                148,
                198,
                270,
                220,
                200
              ],
              "context_alpha": 0.1,
              "residualizer_alpha": 1000.0
            },
            {
              "fold": 1,
              "nuisance_train_trials": [
                20,
                40,
                213,
                346,
                137,
                169,
                251,
                163,
                353,
                4,
                343,
                318,
                241,
                18,
                94,
                238,
                111,
                180,
                146,
                300,
                330,
                301,
                365,
                129,
                194,
                243,
                281,
                55,
                264,
                226,
                247,
                316,
                358,
                271,
                14,
                66,
                181,
                152,
                192,
                175,
                222,
                244,
                309,
                256,
                325,
                90,
                37,
                252,
                6,
                92,
                373,
                234,
                61,
                99,
                283,
                216,
                236,
                39,
                285,
                116,
                106,
                26,
                165,
                144,
                262,
                278,
                200,
                210,
                172,
                82,
                58,
                134,
                227,
                24,
                289,
                79,
                142,
                91,
                95,
                10,
                78,
                328,
                323,
                332,
                324,
                83,
                356,
                359,
                13,
                349,
                293,
                101,
                35,
                230,
                3,
                269,
                155,
                29,
                331,
                121,
                88,
                291,
                21,
                263,
                266,
                317,
                211,
                27,
                68,
                51,
                306,
                70,
                86,
                38,
                311,
                370,
                287,
                15,
                8,
                207,
                198,
                87,
                228,
                136,
                162,
                60,
                9,
                360,
                96,
                329,
                19,
                339,
                246,
                36,
                45,
                135,
                270,
                290,
                279,
                41
              ],
              "nuisance_validation_trials": [
                16,
                335,
                305,
                148,
                259,
                182,
                298,
                299,
                173,
                139,
                352,
                164,
                184,
                119,
                53,
                303,
                123,
                312,
                171,
                313,
                369,
                0,
                158,
                221,
                294,
                217,
                261,
                126,
                57,
                114,
                220,
                80,
                248,
                157,
                153
              ],
              "selection_train_trials": [
                330,
                91,
                323,
                236,
                82,
                329,
                136,
                37,
                55,
                61,
                264,
                247,
                270,
                162,
                311,
                13,
                251,
                328,
                332,
                8,
                200,
                358,
                121,
                41,
                24,
                269,
                18,
                290,
                38,
                279,
                365,
                66,
                163,
                226,
                181,
                234,
                243,
                360,
                9,
                175,
                155,
                70,
                207,
                169,
                39,
                325,
                316,
                241,
                289,
                88,
                256,
                278,
                222,
                26,
                238,
                78,
                94,
                343,
                142,
                79,
                293,
                318,
                86,
                228,
                152,
                99,
                309,
                106,
                230,
                370,
                165,
                353,
                92,
                96,
                144,
                359,
                60,
                192,
                6,
                111,
                146,
                300,
                194,
                283,
                87,
                213,
                95,
                40,
                306,
                287,
                324,
                263,
                331,
                301,
                281,
                198,
                90,
                244,
                252,
                172,
                373,
                27,
                45,
                129,
                211,
                216,
                68,
                20,
                35,
                285,
                58,
                291
              ],
              "selection_validation_trials": [
                36,
                180,
                346,
                317,
                116,
                210,
                339,
                262,
                29,
                246,
                3,
                266,
                137,
                134,
                15,
                271,
                135,
                21,
                51,
                10,
                356,
                349,
                101,
                19,
                83,
                4,
                14,
                227
              ],
              "context_alpha": 100.0,
              "residualizer_alpha": 1000.0
            },
            {
              "fold": 2,
              "nuisance_train_trials": [
                40,
                213,
                346,
                16,
                137,
                169,
                251,
                163,
                335,
                305,
                353,
                4,
                343,
                318,
                241,
                18,
                94,
                238,
                180,
                146,
                300,
                330,
                365,
                129,
                148,
                194,
                243,
                55,
                226,
                247,
                316,
                358,
                259,
                271,
                66,
                181,
                182,
                152,
                192,
                175,
                244,
                309,
                256,
                298,
                90,
                37,
                6,
                92,
                299,
                373,
                234,
                61,
                99,
                216,
                173,
                139,
                236,
                106,
                352,
                26,
                165,
                164,
                262,
                278,
                210,
                184,
                172,
                82,
                58,
                134,
                227,
                142,
                95,
                10,
                119,
                53,
                328,
                323,
                332,
                303,
                324,
                83,
                123,
                359,
                312,
                171,
                349,
                313,
                369,
                293,
                101,
                35,
                230,
                3,
                269,
                0,
                155,
                158,
                221,
                121,
                294,
                88,
                21,
                263,
                266,
                317,
                211,
                27,
                217,
                261,
                51,
                306,
                70,
                86,
                38,
                311,
                126,
                370,
                57,
                114,
                220,
                15,
                80,
                8,
                207,
                87,
                228,
                136,
                248,
                157,
                9,
                360,
                96,
                329,
                153,
                19,
                339,
                36,
                290,
                279
              ],
              "nuisance_validation_trials": [
                20,
                111,
                301,
                281,
                264,
                14,
                222,
                325,
                252,
                283,
                39,
                285,
                116,
                144,
                200,
                24,
                289,
                79,
                91,
                78,
                356,
                13,
                29,
                331,
                291,
                68,
                287,
                198,
                162,
                60,
                246,
                45,
                135,
                270,
                41
              ],
              "selection_train_trials": [
                313,
                192,
                53,
                251,
                243,
                328,
                266,
                303,
                94,
                96,
                21,
                158,
                226,
                298,
                87,
                4,
                365,
                279,
                129,
                51,
                66,
                216,
                184,
                236,
                61,
                27,
                263,
                114,
                175,
                163,
                146,
                330,
                352,
                8,
                211,
                300,
                290,
                80,
                353,
                148,
                299,
                346,
                172,
                256,
                142,
                3,
                173,
                227,
                221,
                19,
                358,
                82,
                137,
                324,
                121,
                99,
                332,
                312,
                228,
                16,
                217,
                37,
                210,
                169,
                335,
                343,
                70,
                305,
                359,
                373,
                261,
                35,
                241,
                262,
                90,
                293,
                369,
                9,
                86,
                153,
                165,
                360,
                244,
                323,
                18,
                36,
                294,
                164,
                136,
                269,
                248,
                213,
                152,
                157,
                126,
                309,
                95,
                0,
                182,
                311,
                180,
                259,
                278,
                119,
                6,
                123,
                83,
                10,
                88,
                155,
                57,
                134
              ],
              "selection_validation_trials": [
                349,
                318,
                58,
                306,
                329,
                194,
                271,
                234,
                317,
                230,
                101,
                38,
                15,
                370,
                26,
                106,
                181,
                92,
                247,
                220,
                316,
                238,
                207,
                55,
                171,
                40,
                339,
                139
              ],
              "context_alpha": 100.0,
              "residualizer_alpha": 100.0
            },
            {
              "fold": 3,
              "nuisance_train_trials": [
                20,
                40,
                346,
                16,
                169,
                251,
                163,
                335,
                305,
                353,
                4,
                343,
                318,
                241,
                18,
                238,
                111,
                301,
                365,
                129,
                148,
                194,
                243,
                281,
                264,
                226,
                316,
                358,
                259,
                271,
                14,
                66,
                181,
                182,
                175,
                222,
                244,
                256,
                298,
                325,
                90,
                37,
                252,
                92,
                299,
                373,
                234,
                283,
                216,
                173,
                139,
                236,
                39,
                285,
                116,
                352,
                164,
                144,
                262,
                200,
                210,
                184,
                172,
                82,
                58,
                134,
                227,
                24,
                289,
                79,
                142,
                91,
                95,
                119,
                53,
                78,
                328,
                323,
                303,
                324,
                356,
                123,
                359,
                312,
                13,
                171,
                313,
                369,
                293,
                101,
                35,
                269,
                0,
                155,
                29,
                331,
                158,
                221,
                121,
                294,
                88,
                291,
                263,
                27,
                217,
                261,
                68,
                51,
                70,
                86,
                38,
                126,
                287,
                57,
                114,
                220,
                15,
                80,
                207,
                198,
                87,
                228,
                248,
                162,
                60,
                157,
                9,
                96,
                329,
                153,
                19,
                339,
                246,
                36,
                45,
                135,
                270,
                290,
                279,
                41
              ],
              "nuisance_validation_trials": [
                213,
                137,
                94,
                180,
                146,
                300,
                330,
                55,
                247,
                152,
                192,
                309,
                6,
                61,
                99,
                106,
                26,
                165,
                278,
                10,
                332,
                83,
                349,
                230,
                3,
                21,
                266,
                317,
                211,
                306,
                311,
                370,
                8,
                136,
                360
              ],
              "selection_train_trials": [
                135,
                96,
                264,
                238,
                38,
                164,
                328,
                78,
                184,
                66,
                16,
                313,
                182,
                303,
                256,
                70,
                80,
                171,
                19,
                68,
                158,
                290,
                294,
                39,
                27,
                87,
                207,
                312,
                101,
                227,
                283,
                36,
                318,
                358,
                15,
                335,
                123,
                95,
                181,
                82,
                369,
                228,
                365,
                29,
                323,
                301,
                144,
                200,
                116,
                14,
                90,
                291,
                261,
                356,
                134,
                289,
                142,
                18,
                325,
                359,
                262,
                148,
                13,
                153,
                126,
                79,
                299,
                285,
                248,
                216,
                35,
                121,
                243,
                259,
                175,
                339,
                287,
                9,
                281,
                252,
                270,
                24,
                234,
                263,
                298,
                343,
                88,
                58,
                20,
                0,
                45,
                37,
                269,
                246,
                244,
                169,
                51,
                217,
                155,
                226,
                119,
                221,
                57,
                241,
                163,
                373,
                329,
                271,
                352,
                172,
                220,
                4
              ],
              "selection_validation_trials": [
                222,
                173,
                353,
                86,
                41,
                139,
                279,
                129,
                157,
                194,
                53,
                162,
                236,
                305,
                92,
                251,
                114,
                346,
                331,
                111,
                198,
                324,
                60,
                210,
                316,
                40,
                91,
                293
              ],
              "context_alpha": 0.1,
              "residualizer_alpha": 1000.0
            },
            {
              "fold": 4,
              "nuisance_train_trials": [
                20,
                40,
                213,
                16,
                137,
                169,
                251,
                335,
                305,
                353,
                4,
                343,
                241,
                94,
                111,
                180,
                146,
                300,
                330,
                301,
                365,
                129,
                148,
                243,
                281,
                55,
                264,
                226,
                247,
                316,
                358,
                259,
                271,
                14,
                181,
                182,
                152,
                192,
                222,
                309,
                256,
                298,
                325,
                37,
                252,
                6,
                299,
                373,
                234,
                61,
                99,
                283,
                216,
                173,
                139,
                39,
                285,
                116,
                106,
                352,
                26,
                165,
                164,
                144,
                278,
                200,
                184,
                172,
                58,
                134,
                24,
                289,
                79,
                142,
                91,
                95,
                10,
                119,
                53,
                78,
                332,
                303,
                324,
                83,
                356,
                123,
                312,
                13,
                171,
                349,
                313,
                369,
                230,
                3,
                0,
                29,
                331,
                158,
                221,
                294,
                291,
                21,
                266,
                317,
                211,
                217,
                261,
                68,
                51,
                306,
                311,
                126,
                370,
                287,
                57,
                114,
                220,
                15,
                80,
                8,
                207,
                198,
                136,
                248,
                162,
                60,
                157,
                360,
                329,
                153,
                19,
                339,
                246,
                36,
                45,
                135,
                270,
                290,
                279,
                41
              ],
              "nuisance_validation_trials": [
                346,
                163,
                318,
                18,
                238,
                194,
                66,
                175,
                244,
                90,
                92,
                236,
                262,
                210,
                82,
                227,
                328,
                323,
                359,
                293,
                101,
                35,
                269,
                155,
                121,
                88,
                263,
                27,
                70,
                86,
                38,
                87,
                228,
                9,
                96
              ],
              "selection_train_trials": [
                39,
                283,
                45,
                91,
                158,
                290,
                313,
                256,
                180,
                134,
                331,
                213,
                10,
                16,
                270,
                291,
                139,
                373,
                339,
                21,
                94,
                0,
                281,
                165,
                99,
                247,
                343,
                95,
                19,
                248,
                325,
                157,
                370,
                106,
                61,
                126,
                24,
                289,
                243,
                332,
                172,
                298,
                182,
                40,
                14,
                330,
                301,
                37,
                356,
                36,
                152,
                114,
                79,
                246,
                352,
                58,
                119,
                226,
                26,
                299,
                200,
                4,
                148,
                217,
                309,
                83,
                335,
                116,
                184,
                360,
                198,
                279,
                171,
                162,
                41,
                192,
                6,
                146,
                164,
                251,
                29,
                317,
                55,
                241,
                234,
                311,
                294,
                135,
                305,
                153,
                111,
                221,
                78,
                252,
                3,
                220,
                312,
                300,
                60,
                142,
                123,
                303,
                137,
                211,
                53,
                20,
                261,
                259,
                15,
                266,
                278,
                222
              ],
              "selection_validation_trials": [
                144,
                358,
                216,
                285,
                169,
                8,
                173,
                324,
                80,
                57,
                264,
                271,
                329,
                136,
                349,
                207,
                51,
                129,
                181,
                287,
                353,
                68,
                365,
                316,
                306,
                230,
                369,
                13
              ],
              "context_alpha": 10.0,
              "residualizer_alpha": 1000.0
            }
          ],
          "train_x_sha256": "ba58c2cf757ac7d742272f1f4a950437db636941bc21b2d3da034fc0a25e1ca2",
          "train_y_sha256": "1af7d991673150d36a51497c6e51d2a19fef011cf37af068600693153e1ec4fd",
          "train_context_prediction_sha256": "98ab91fb24febb7c462f4ec2fcbab78ce102daec511918fa8166dc1ac55fca96",
          "train_neural_prediction_sha256": "8defe01144537205844ce04f77a72756b0cf602cbc508cb3d4a3405d5843c591",
          "condition_coverage_rule": "max(ceil(0.20*n), n_conditions) when stratifiable"
        }
      ],
      "learner": "linear",
      "outer_training_trials": [
        374,
        160,
        20,
        40,
        213,
        346,
        16,
        137,
        169,
        251,
        163,
        335,
        305,
        353,
        4,
        49,
        343,
        318,
        154,
        241,
        258,
        18,
        94,
        238,
        52,
        72,
        338,
        111,
        180,
        146,
        344,
        197,
        128,
        245,
        300,
        64,
        330,
        301,
        365,
        129,
        148,
        196,
        193,
        204,
        194,
        243,
        281,
        282,
        55,
        104,
        268,
        108,
        264,
        226,
        247,
        316,
        348,
        358,
        259,
        310,
        271,
        14,
        66,
        214,
        181,
        97,
        182,
        152,
        192,
        175,
        222,
        244,
        309,
        256,
        54,
        199,
        298,
        325,
        90,
        143,
        37,
        48,
        252,
        6,
        92,
        299,
        373,
        234,
        61,
        99,
        283,
        206,
        216,
        173,
        139,
        236,
        260,
        39,
        285,
        116,
        131,
        31,
        106,
        2,
        352,
        32,
        26,
        165,
        302,
        257,
        98,
        164,
        144,
        59,
        267,
        292,
        262,
        278,
        5,
        187,
        200,
        167,
        210,
        184,
        231,
        172,
        315,
        82,
        203,
        58,
        69,
        134,
        227,
        42,
        84,
        24,
        286,
        289,
        79,
        142,
        295,
        91,
        95,
        10,
        166,
        119,
        53,
        67,
        93,
        78,
        276,
        336,
        328,
        161,
        367,
        323,
        366,
        145,
        332,
        303,
        324,
        83,
        356,
        123,
        359,
        312,
        13,
        171,
        127,
        81,
        349,
        337,
        109,
        313,
        369,
        168,
        77,
        293,
        101,
        35,
        230,
        363,
        218,
        250,
        350,
        3,
        269,
        0,
        155,
        29,
        331,
        354,
        158,
        221,
        201,
        121,
        294,
        362,
        88,
        291,
        239,
        21,
        229,
        263,
        266,
        317,
        211,
        27,
        217,
        233,
        261,
        68,
        51,
        306,
        70,
        86,
        38,
        265,
        311,
        126,
        208,
        370,
        327,
        287,
        57,
        114,
        105,
        220,
        15,
        80,
        8,
        219,
        207,
        198,
        273,
        87,
        228,
        136,
        248,
        357,
        162,
        60,
        157,
        132,
        9,
        360,
        96,
        329,
        153,
        19,
        339,
        185,
        246,
        36,
        45,
        133,
        135,
        270,
        290,
        279,
        275,
        41
      ],
      "outer_test_trials": [
        1,
        347,
        297,
        225,
        71,
        191,
        308,
        240,
        151,
        102,
        280,
        255,
        186,
        209,
        368,
        322,
        12,
        176,
        28,
        85,
        272,
        11,
        125,
        150,
        56,
        254,
        124,
        296,
        149,
        345,
        103,
        253,
        118,
        75,
        178,
        170,
        50,
        333,
        351,
        223,
        372,
        22,
        326,
        113,
        89,
        355,
        7,
        177,
        112,
        120,
        190,
        156,
        47,
        100,
        117,
        361,
        23,
        371,
        277,
        340,
        320,
        341,
        202,
        249,
        232,
        122,
        364,
        215,
        242,
        33,
        304,
        307,
        73,
        284,
        342,
        183,
        205,
        74,
        274,
        140,
        115,
        159,
        141,
        34,
        43,
        25,
        235,
        63,
        174,
        147,
        110,
        62,
        319,
        44,
        138,
        189,
        224,
        321,
        195,
        130,
        46,
        314,
        212,
        65,
        179,
        30,
        334,
        237,
        107,
        17,
        188,
        288,
        76
      ]
    }
  ]
}
```
