## Supplementary material for "Motor cortical signals predict finger velocity beyond task geometry": Source data and analysis code: 5b5bf02ce508ea82.json

```
{
  "job": {
    "id": "5b5bf02ce508ea82",
    "config": {
      "dataset": "LINK",
      "group": "development",
      "model": "linear",
      "seed": 20260726,
      "context_mode": "geometry_additive",
      "file": "sub-Monkey-N_ses-20211015_obj-1wbkdus_ecephys.nwb",
      "signal": "SpikingBandPower",
      "date": "2021-10-15",
      "task": "CO"
    },
    "bootstrap": 500,
    "permutations": 0,
    "references": [
      {
        "table": "primary_analysis/link_fully_nested_ladder_metrics.csv",
        "row": 36
      }
    ]
  },
  "code_sha256": "f521cbb9b7859ea5fefbac7eda12229d833abbeed7b51b6263a70b840a98c21f",
  "elapsed_seconds": 9.526857917022426,
  "metrics": {
    "context_r2": 0.4682097592047821,
    "exact_r2": 0.5242788663062463,
    "exact_gain": 0.056069108819755464,
    "replacement_gain": 0.01933208113163152,
    "self_replacement_max_abs_error": 0.0,
    "context_mse": 0.0001236796695952113,
    "exact_mse": 0.0001106395494334763,
    "replacement_mse": 0.00011918356351756196,
    "context_rmse": 0.011121136164763531,
    "exact_rmse": 0.010518533616121418,
    "replacement_rmse": 0.010917122492560114,
    "normalized_context_rmse": 0.7292395059871861,
    "normalized_exact_rmse": 0.6897254151274114,
    "mse_reduction_percent": 10.543462967206935,
    "component_context_rmse": [
      0.011778952904827208,
      0.010421881195652042
    ],
    "component_exact_rmse": [
      0.011216106471491735,
      0.009771287248214218
    ],
    "component_replacement_rmse": [
      0.011549829965540005,
      0.0102454162825255
    ],
    "component_exact_gain": [
      0.054055423142081865,
      0.05820521859032784
    ],
    "exact_gain_ci_low": 0.044058449108657985,
    "exact_gain_ci_high": 0.06694118381061823,
    "train_trials": 262,
    "test_trials": 113,
    "final_context_alpha": 0.1,
    "final_residualizer_alpha": 1000.0,
    "innovation_alpha": 10000.0,
    "crossfit_folds": 5,
    "eligible_sources_min": 5,
    "eligible_sources_median": 15.0,
    "source_reuse_max": 3,
    "source_reuse_median_nonzero": 1.0,
    "replacement_distance_mean": 0.002905861204822408,
    "replacement_distance_median": 0.0006703230101812378,
    "replacement_penalty_distance_spearman": 0.01987581263845177,
    "permutation_gain_mean": null,
    "permutation_gain_low": null,
    "permutation_gain_high": null,
    "permutation_gains": [],
    "train_indices": [
      210,
      272,
      63,
      181,
      206,
      241,
      174,
      207,
      130,
      136,
      149,
      351,
      164,
      298,
      157,
      214,
      271,
      1,
      65,
      73,
      292,
      344,
      111,
      195,
      256,
      119,
      312,
      43,
      201,
      295,
      314,
      52,
      33,
      323,
      307,
      235,
      126,
      309,
      74,
      138,
      290,
      177,
      187,
      16,
      245,
      12,
      135,
      121,
      352,
      254,
      268,
      310,
      243,
      9,
      299,
      110,
      98,
      84,
      30,
      332,
      293,
      327,
      19,
      238,
      208,
      266,
      275,
      202,
      217,
      54,
      124,
      66,
      147,
      3,
      125,
      72,
      366,
      370,
      325,
      106,
      368,
      287,
      296,
      62,
      137,
      87,
      330,
      104,
      143,
      257,
      227,
      185,
      341,
      283,
      166,
      226,
      231,
      277,
      44,
      315,
      342,
      2,
      194,
      51,
      270,
      18,
      242,
      61,
      55,
      148,
      133,
      173,
      109,
      318,
      335,
      340,
      29,
      142,
      289,
      294,
      159,
      211,
      77,
      75,
      281,
      82,
      267,
      153,
      86,
      331,
      150,
      358,
      336,
      26,
      324,
      372,
      297,
      45,
      96,
      251,
      112,
      183,
      116,
      260,
      15,
      301,
      163,
      22,
      132,
      367,
      328,
      146,
      362,
      203,
      10,
      308,
      190,
      99,
      279,
      249,
      145,
      278,
      220,
      305,
      78,
      259,
      41,
      333,
      17,
      114,
      264,
      95,
      188,
      35,
      68,
      253,
      209,
      76,
      337,
      196,
      303,
      339,
      204,
      134,
      85,
      239,
      280,
      306,
      222,
      14,
      223,
      60,
      247,
      302,
      20,
      162,
      156,
      356,
      184,
      89,
      37,
      361,
      21,
      83,
      170,
      347,
      58,
      40,
      359,
      322,
      152,
      371,
      94,
      171,
      91,
      31,
      172,
      169,
      92,
      348,
      319,
      234,
      355,
      36,
      179,
      93,
      49,
      4,
      69,
      28,
      282,
      175,
      199,
      118,
      192,
      34,
      284,
      11,
      274,
      122,
      262,
      25,
      240,
      246,
      321,
      230,
      198,
      252,
      128,
      139,
      140,
      265,
      101,
      338,
      193,
      236,
      39,
      189,
      42,
      178,
      120,
      345
    ],
    "test_indices": [
      300,
      13,
      286,
      311,
      244,
      261,
      6,
      144,
      316,
      200,
      205,
      0,
      288,
      81,
      27,
      363,
      258,
      8,
      161,
      113,
      233,
      70,
      46,
      88,
      90,
      350,
      276,
      221,
      186,
      5,
      373,
      32,
      100,
      108,
      232,
      197,
      105,
      291,
      248,
      141,
      354,
      304,
      117,
      285,
      263,
      334,
      168,
      346,
      229,
      103,
      56,
      212,
      158,
      154,
      216,
      115,
      48,
      374,
      228,
      269,
      219,
      369,
      225,
      360,
      24,
      255,
      365,
      182,
      364,
      317,
      313,
      357,
      107,
      218,
      64,
      213,
      59,
      38,
      151,
      102,
      131,
      191,
      50,
      353,
      215,
      47,
      71,
      180,
      79,
      57,
      237,
      176,
      67,
      273,
      349,
      7,
      224,
      326,
      53,
      80,
      155,
      167,
      160,
      97,
      127,
      329,
      129,
      320,
      165,
      250,
      123,
      23,
      343
    ],
    "replacement_sources": [
      131,
      5,
      354,
      353,
      56,
      263,
      24,
      113,
      212,
      160,
      7,
      127,
      186,
      369,
      141,
      165,
      186,
      350,
      191,
      144,
      369,
      32,
      154,
      23,
      357,
      8,
      364,
      317,
      288,
      57,
      369,
      70,
      155,
      353,
      176,
      237,
      216,
      213,
      103,
      27,
      346,
      334,
      250,
      47,
      261,
      304,
      103,
      354,
      357,
      248,
      244,
      316,
      117,
      316,
      224,
      250,
      360,
      115,
      304,
      67,
      215,
      233,
      67,
      326,
      6,
      165,
      79,
      64,
      276,
      221,
      329,
      229,
      129,
      50,
      182,
      285,
      191,
      48,
      71,
      349,
      300,
      161,
      218,
      108,
      219,
      285,
      151,
      334,
      365,
      5,
      197,
      232,
      269,
      27,
      102,
      205,
      216,
      360,
      219,
      232,
      100,
      273,
      200,
      320,
      0,
      313,
      107,
      97,
      255,
      115,
      258,
      88,
      269
    ],
    "fold_scopes": [
      {
        "fold": 0,
        "nuisance_train_trials": [
          210,
          272,
          63,
          181,
          206,
          241,
          174,
          207,
          130,
          136,
          351,
          164,
          298,
          157,
          214,
          271,
          1,
          65,
          73,
          292,
          344,
          195,
          256,
          43,
          201,
          295,
          314,
          52,
          33,
          307,
          74,
          138,
          290,
          177,
          187,
          245,
          12,
          121,
          352,
          254,
          268,
          310,
          243,
          9,
          299,
          98,
          84,
          30,
          332,
          327,
          19,
          238,
          208,
          266,
          275,
          202,
          217,
          54,
          124,
          66,
          147,
          3,
          125,
          72,
          366,
          370,
          106,
          287,
          296,
          62,
          87,
          104,
          143,
          257,
          185,
          341,
          283,
          166,
          231,
          44,
          342,
          2,
          194,
          51,
          270,
          18,
          242,
          148,
          173,
          109,
          318,
          335,
          340,
          142,
          289,
          294,
          211,
          77,
          75,
          281,
          267,
          153,
          86,
          331,
          26,
          372,
          297,
          45,
          96,
          251,
          183,
          116,
          260,
          15,
          301,
          163,
          132,
          367,
          328,
          146,
          362,
          203,
          10,
          308,
          190,
          99,
          279,
          145,
          278,
          305,
          78,
          259,
          41,
          333,
          17,
          95,
          188,
          35,
          68,
          253,
          209,
          76,
          337,
          196,
          303,
          339,
          85,
          239,
          280,
          306,
          222,
          14,
          223,
          60,
          247,
          302,
          20,
          162,
          156,
          356,
          89,
          37,
          361,
          21,
          170,
          347,
          40,
          359,
          322,
          152,
          171,
          91,
          31,
          172,
          169,
          355,
          36,
          179,
          69,
          28,
          282,
          175,
          199,
          118,
          34,
          284,
          11,
          274,
          122,
          262,
          25,
          240,
          246,
          321,
          230,
          198,
          252,
          128,
          139,
          140,
          265,
          101,
          193,
          236,
          39,
          189,
          42,
          178,
          120
        ],
        "nuisance_validation_trials": [
          149,
          111,
          119,
          312,
          323,
          235,
          126,
          309,
          16,
          135,
          110,
          293,
          325,
          368,
          137,
          330,
          227,
          226,
          277,
          315,
          61,
          55,
          133,
          29,
          159,
          82,
          150,
          358,
          336,
          324,
          112,
          22,
          249,
          220,
          114,
          264,
          204,
          134,
          184,
          83,
          58,
          371,
          94,
          92,
          348,
          319,
          234,
          93,
          49,
          4,
          192,
          338,
          345
        ],
        "selection_train_trials": [
          370,
          203,
          199,
          66,
          153,
          281,
          187,
          1,
          9,
          25,
          175,
          15,
          341,
          331,
          163,
          267,
          152,
          140,
          201,
          3,
          292,
          118,
          172,
          196,
          136,
          177,
          19,
          109,
          206,
          314,
          21,
          84,
          251,
          183,
          310,
          372,
          270,
          14,
          138,
          332,
          125,
          31,
          266,
          132,
          193,
          143,
          253,
          106,
          296,
          301,
          321,
          28,
          178,
          95,
          116,
          99,
          271,
          52,
          120,
          11,
          356,
          124,
          231,
          37,
          252,
          240,
          245,
          26,
          74,
          91,
          299,
          104,
          367,
          60,
          322,
          362,
          241,
          257,
          189,
          75,
          185,
          294,
          86,
          344,
          69,
          35,
          36,
          41,
          179,
          169,
          208,
          279,
          308,
          254,
          347,
          89,
          243,
          328,
          20,
          202,
          305,
          128,
          290,
          236,
          171,
          173,
          198,
          63,
          147,
          223,
          174,
          260,
          333,
          246,
          42,
          207,
          146,
          283,
          77,
          190,
          238,
          366,
          2,
          166,
          287,
          33,
          68,
          265,
          335,
          30,
          18,
          247,
          259,
          303,
          121,
          51,
          34,
          355,
          181,
          268,
          195,
          361,
          209,
          45,
          78,
          214,
          76,
          170,
          142,
          40,
          44,
          157,
          298,
          211,
          62,
          130,
          278,
          122,
          217,
          318,
          239,
          148,
          327,
          10,
          72,
          85,
          210
        ],
        "selection_validation_trials": [
          274,
          339,
          307,
          139,
          162,
          96,
          73,
          297,
          340,
          188,
          65,
          39,
          359,
          164,
          43,
          230,
          352,
          306,
          280,
          295,
          275,
          302,
          351,
          156,
          194,
          342,
          87,
          242,
          145,
          17,
          98,
          256,
          54,
          337,
          222,
          12,
          289,
          282,
          101,
          262,
          272,
          284
        ],
        "context_alpha": 100.0,
        "residualizer_alpha": 1000.0
      },
      {
        "fold": 1,
        "nuisance_train_trials": [
          210,
          272,
          63,
          181,
          206,
          241,
          174,
          207,
          130,
          149,
          351,
          298,
          157,
          214,
          271,
          1,
          73,
          292,
          344,
          111,
          256,
          119,
          312,
          295,
          314,
          323,
          307,
          235,
          126,
          309,
          74,
          138,
          177,
          187,
          16,
          245,
          12,
          135,
          121,
          352,
          254,
          268,
          310,
          243,
          9,
          299,
          110,
          98,
          332,
          293,
          327,
          208,
          266,
          275,
          202,
          217,
          54,
          66,
          147,
          125,
          72,
          366,
          325,
          106,
          368,
          287,
          62,
          137,
          87,
          330,
          104,
          143,
          257,
          227,
          185,
          283,
          166,
          226,
          231,
          277,
          44,
          315,
          342,
          2,
          194,
          51,
          270,
          18,
          61,
          55,
          148,
          133,
          173,
          109,
          318,
          29,
          142,
          294,
          159,
          211,
          77,
          75,
          281,
          82,
          267,
          86,
          331,
          150,
          358,
          336,
          26,
          324,
          297,
          45,
          112,
          183,
          260,
          15,
          301,
          22,
          132,
          146,
          362,
          10,
          308,
          190,
          99,
          249,
          145,
          220,
          305,
          78,
          259,
          41,
          114,
          264,
          95,
          188,
          35,
          68,
          253,
          209,
          76,
          337,
          196,
          303,
          339,
          204,
          134,
          85,
          280,
          306,
          14,
          60,
          247,
          302,
          356,
          184,
          89,
          37,
          361,
          21,
          83,
          170,
          347,
          58,
          40,
          322,
          371,
          94,
          171,
          91,
          31,
          169,
          92,
          348,
          319,
          234,
          36,
          179,
          93,
          49,
          4,
          69,
          28,
          282,
          175,
          199,
          118,
          192,
          34,
          284,
          122,
          25,
          240,
          321,
          230,
          198,
          252,
          140,
          265,
          101,
          338,
          193,
          236,
          189,
          42,
          120,
          345
        ],
        "nuisance_validation_trials": [
          136,
          164,
          65,
          195,
          43,
          201,
          52,
          33,
          290,
          84,
          30,
          19,
          238,
          124,
          3,
          370,
          296,
          341,
          242,
          335,
          340,
          289,
          153,
          372,
          96,
          251,
          116,
          163,
          367,
          328,
          203,
          279,
          278,
          333,
          17,
          239,
          222,
          223,
          20,
          162,
          156,
          359,
          152,
          172,
          355,
          11,
          274,
          262,
          246,
          128,
          139,
          39,
          178
        ],
        "selection_train_trials": [
          272,
          75,
          214,
          73,
          254,
          283,
          125,
          95,
          150,
          319,
          12,
          1,
          120,
          287,
          173,
          264,
          308,
          236,
          63,
          25,
          78,
          196,
          74,
          260,
          318,
          181,
          310,
          45,
          34,
          112,
          54,
          177,
          192,
          166,
          292,
          16,
          306,
          51,
          2,
          271,
          210,
          281,
          91,
          72,
          44,
          188,
          217,
          85,
          171,
          101,
          185,
          29,
          83,
          104,
          114,
          342,
          149,
          301,
          277,
          243,
          187,
          36,
          10,
          268,
          66,
          4,
          314,
          126,
          327,
          60,
          368,
          253,
          18,
          143,
          121,
          252,
          330,
          227,
          338,
          35,
          98,
          275,
          14,
          267,
          339,
          325,
          280,
          202,
          122,
          323,
          31,
          208,
          256,
          183,
          295,
          109,
          361,
          22,
          76,
          21,
          207,
          259,
          247,
          321,
          61,
          94,
          132,
          169,
          298,
          157,
          28,
          344,
          184,
          110,
          362,
          332,
          299,
          159,
          282,
          241,
          249,
          240,
          231,
          331,
          294,
          174,
          142,
          135,
          199,
          175,
          366,
          26,
          77,
          42,
          49,
          170,
          206,
          312,
          37,
          371,
          147,
          345,
          302,
          189,
          93,
          9,
          347,
          68,
          257,
          140,
          99,
          148,
          111,
          226,
          86,
          145,
          270,
          337,
          293,
          315,
          324,
          322,
          89,
          284,
          134,
          235,
          15
        ],
        "selection_validation_trials": [
          146,
          198,
          179,
          265,
          40,
          352,
          266,
          82,
          303,
          58,
          130,
          87,
          307,
          336,
          118,
          305,
          348,
          119,
          92,
          356,
          220,
          138,
          133,
          106,
          351,
          358,
          211,
          41,
          190,
          69,
          209,
          62,
          137,
          193,
          204,
          194,
          309,
          234,
          245,
          55,
          297,
          230
        ],
        "context_alpha": 0.1,
        "residualizer_alpha": 1000.0
      },
      {
        "fold": 2,
        "nuisance_train_trials": [
          272,
          181,
          206,
          241,
          130,
          136,
          149,
          351,
          164,
          298,
          65,
          292,
          111,
          195,
          119,
          312,
          43,
          201,
          295,
          314,
          52,
          33,
          323,
          235,
          126,
          309,
          138,
          290,
          177,
          16,
          245,
          12,
          135,
          121,
          352,
          310,
          9,
          110,
          84,
          30,
          332,
          293,
          327,
          19,
          238,
          208,
          275,
          202,
          54,
          124,
          66,
          3,
          125,
          72,
          366,
          370,
          325,
          106,
          368,
          287,
          296,
          62,
          137,
          87,
          330,
          104,
          227,
          341,
          166,
          226,
          231,
          277,
          44,
          315,
          342,
          2,
          194,
          270,
          18,
          242,
          61,
          55,
          148,
          133,
          109,
          318,
          335,
          340,
          29,
          289,
          159,
          77,
          75,
          281,
          82,
          267,
          153,
          86,
          150,
          358,
          336,
          26,
          324,
          372,
          297,
          45,
          96,
          251,
          112,
          116,
          260,
          301,
          163,
          22,
          132,
          367,
          328,
          146,
          362,
          203,
          308,
          190,
          99,
          279,
          249,
          145,
          278,
          220,
          78,
          259,
          41,
          333,
          17,
          114,
          264,
          95,
          188,
          35,
          68,
          253,
          209,
          337,
          196,
          303,
          339,
          204,
          134,
          239,
          280,
          306,
          222,
          14,
          223,
          247,
          302,
          20,
          162,
          156,
          184,
          37,
          361,
          21,
          83,
          170,
          58,
          359,
          322,
          152,
          371,
          94,
          171,
          172,
          169,
          92,
          348,
          319,
          234,
          355,
          36,
          179,
          93,
          49,
          4,
          28,
          282,
          199,
          192,
          34,
          11,
          274,
          262,
          25,
          240,
          246,
          321,
          230,
          252,
          128,
          139,
          140,
          265,
          101,
          338,
          193,
          236,
          39,
          42,
          178,
          120,
          345
        ],
        "nuisance_validation_trials": [
          210,
          63,
          174,
          207,
          157,
          214,
          271,
          1,
          73,
          344,
          256,
          307,
          74,
          187,
          254,
          268,
          243,
          299,
          98,
          266,
          217,
          147,
          143,
          257,
          185,
          283,
          51,
          173,
          142,
          294,
          211,
          331,
          183,
          15,
          10,
          305,
          76,
          85,
          60,
          356,
          89,
          347,
          40,
          91,
          31,
          69,
          175,
          118,
          284,
          122,
          198,
          189
        ],
        "selection_train_trials": [
          135,
          301,
          21,
          330,
          220,
          134,
          52,
          367,
          149,
          199,
          65,
          303,
          86,
          281,
          33,
          92,
          226,
          95,
          270,
          352,
          4,
          181,
          195,
          138,
          9,
          153,
          223,
          370,
          184,
          111,
          321,
          140,
          45,
          41,
          202,
          318,
          345,
          274,
          238,
          302,
          239,
          338,
          267,
          169,
          339,
          192,
          308,
          126,
          14,
          351,
          252,
          278,
          290,
          109,
          327,
          171,
          75,
          99,
          11,
          159,
          18,
          179,
          312,
          234,
          241,
          371,
          30,
          231,
          43,
          130,
          3,
          78,
          222,
          112,
          133,
          125,
          247,
          310,
          209,
          26,
          297,
          368,
          139,
          35,
          208,
          124,
          335,
          148,
          355,
          119,
          287,
          172,
          275,
          325,
          206,
          361,
          306,
          277,
          362,
          66,
          136,
          82,
          44,
          295,
          25,
          77,
          61,
          83,
          298,
          259,
          19,
          94,
          342,
          203,
          177,
          253,
          235,
          194,
          279,
          128,
          359,
          188,
          22,
          145,
          323,
          54,
          193,
          260,
          20,
          17,
          93,
          358,
          196,
          292,
          49,
          240,
          236,
          146,
          314,
          58,
          164,
          204,
          96,
          340,
          121,
          296,
          36,
          282,
          101,
          227,
          152,
          42,
          366,
          322,
          106,
          341,
          289,
          12,
          337,
          55,
          116,
          264,
          245,
          72,
          34,
          28,
          62,
          242
        ],
        "selection_validation_trials": [
          324,
          163,
          162,
          178,
          170,
          132,
          39,
          68,
          84,
          348,
          137,
          309,
          328,
          332,
          280,
          29,
          201,
          2,
          333,
          262,
          293,
          104,
          16,
          114,
          110,
          319,
          251,
          87,
          190,
          156,
          336,
          246,
          315,
          230,
          166,
          150,
          37,
          249,
          272,
          372,
          120,
          265
        ],
        "context_alpha": 0.1,
        "residualizer_alpha": 1000.0
      },
      {
        "fold": 3,
        "nuisance_train_trials": [
          210,
          272,
          63,
          206,
          174,
          207,
          136,
          149,
          164,
          157,
          214,
          271,
          1,
          65,
          73,
          292,
          344,
          111,
          195,
          256,
          119,
          312,
          43,
          201,
          295,
          52,
          33,
          323,
          307,
          235,
          126,
          309,
          74,
          290,
          177,
          187,
          16,
          135,
          254,
          268,
          310,
          243,
          299,
          110,
          98,
          84,
          30,
          293,
          19,
          238,
          208,
          266,
          275,
          217,
          54,
          124,
          147,
          3,
          125,
          72,
          366,
          370,
          325,
          368,
          296,
          62,
          137,
          87,
          330,
          143,
          257,
          227,
          185,
          341,
          283,
          226,
          231,
          277,
          315,
          194,
          51,
          270,
          242,
          61,
          55,
          133,
          173,
          318,
          335,
          340,
          29,
          142,
          289,
          294,
          159,
          211,
          77,
          281,
          82,
          153,
          86,
          331,
          150,
          358,
          336,
          26,
          324,
          372,
          297,
          96,
          251,
          112,
          183,
          116,
          260,
          15,
          163,
          22,
          132,
          367,
          328,
          362,
          203,
          10,
          308,
          190,
          279,
          249,
          145,
          278,
          220,
          305,
          78,
          41,
          333,
          17,
          114,
          264,
          35,
          68,
          76,
          196,
          204,
          134,
          85,
          239,
          280,
          222,
          14,
          223,
          60,
          247,
          302,
          20,
          162,
          156,
          356,
          184,
          89,
          37,
          21,
          83,
          347,
          58,
          40,
          359,
          322,
          152,
          371,
          94,
          171,
          91,
          31,
          172,
          169,
          92,
          348,
          319,
          234,
          355,
          36,
          93,
          49,
          4,
          69,
          282,
          175,
          199,
          118,
          192,
          284,
          11,
          274,
          122,
          262,
          25,
          246,
          321,
          230,
          198,
          128,
          139,
          140,
          101,
          338,
          193,
          39,
          189,
          178,
          345
        ],
        "nuisance_validation_trials": [
          181,
          241,
          130,
          351,
          298,
          314,
          138,
          245,
          12,
          121,
          352,
          9,
          332,
          327,
          202,
          66,
          106,
          287,
          104,
          166,
          44,
          342,
          2,
          18,
          148,
          109,
          75,
          267,
          45,
          301,
          146,
          99,
          259,
          95,
          188,
          253,
          209,
          337,
          303,
          339,
          306,
          361,
          170,
          179,
          28,
          34,
          240,
          252,
          265,
          236,
          42,
          120
        ],
        "selection_train_trials": [
          330,
          112,
          214,
          195,
          92,
          331,
          150,
          93,
          211,
          139,
          279,
          348,
          3,
          140,
          87,
          310,
          319,
          133,
          159,
          271,
          230,
          51,
          19,
          290,
          110,
          36,
          367,
          89,
          201,
          299,
          49,
          272,
          101,
          347,
          77,
          175,
          275,
          238,
          292,
          264,
          125,
          208,
          308,
          114,
          297,
          152,
          220,
          16,
          83,
          293,
          69,
          307,
          91,
          305,
          372,
          333,
          282,
          370,
          134,
          39,
          268,
          189,
          31,
          173,
          142,
          217,
          137,
          62,
          368,
          254,
          185,
          223,
          21,
          328,
          11,
          68,
          111,
          25,
          132,
          35,
          29,
          55,
          194,
          58,
          256,
          33,
          344,
          177,
          136,
          98,
          338,
          1,
          10,
          43,
          122,
          14,
          321,
          54,
          289,
          187,
          284,
          164,
          172,
          78,
          318,
          26,
          296,
          345,
          63,
          246,
          274,
          196,
          192,
          243,
          227,
          86,
          309,
          183,
          193,
          277,
          30,
          37,
          266,
          198,
          283,
          17,
          294,
          341,
          204,
          184,
          260,
          359,
          226,
          231,
          362,
          22,
          355,
          4,
          149,
          312,
          82,
          210,
          199,
          74,
          147,
          239,
          128,
          157,
          156,
          335,
          249,
          124,
          366,
          302,
          153,
          280,
          15,
          72,
          135,
          178,
          76,
          171,
          190,
          324,
          206,
          85,
          203,
          315
        ],
        "selection_validation_trials": [
          340,
          247,
          169,
          371,
          60,
          281,
          143,
          96,
          322,
          118,
          234,
          222,
          116,
          323,
          207,
          242,
          73,
          295,
          162,
          325,
          251,
          119,
          61,
          262,
          356,
          235,
          40,
          65,
          278,
          52,
          358,
          163,
          41,
          174,
          270,
          94,
          257,
          126,
          145,
          336,
          20,
          84
        ],
        "context_alpha": 0.1,
        "residualizer_alpha": 1000.0
      },
      {
        "fold": 4,
        "nuisance_train_trials": [
          210,
          63,
          181,
          241,
          174,
          207,
          130,
          136,
          149,
          351,
          164,
          298,
          157,
          214,
          271,
          1,
          65,
          73,
          344,
          111,
          195,
          256,
          119,
          312,
          43,
          201,
          314,
          52,
          33,
          323,
          307,
          235,
          126,
          309,
          74,
          138,
          290,
          187,
          16,
          245,
          12,
          135,
          121,
          352,
          254,
          268,
          243,
          9,
          299,
          110,
          98,
          84,
          30,
          332,
          293,
          327,
          19,
          238,
          266,
          202,
          217,
          124,
          66,
          147,
          3,
          370,
          325,
          106,
          368,
          287,
          296,
          137,
          330,
          104,
          143,
          257,
          227,
          185,
          341,
          283,
          166,
          226,
          277,
          44,
          315,
          342,
          2,
          51,
          18,
          242,
          61,
          55,
          148,
          133,
          173,
          109,
          335,
          340,
          29,
          142,
          289,
          294,
          159,
          211,
          75,
          82,
          267,
          153,
          331,
          150,
          358,
          336,
          324,
          372,
          45,
          96,
          251,
          112,
          183,
          116,
          15,
          301,
          163,
          22,
          367,
          328,
          146,
          203,
          10,
          99,
          279,
          249,
          278,
          220,
          305,
          259,
          333,
          17,
          114,
          264,
          95,
          188,
          253,
          209,
          76,
          337,
          303,
          339,
          204,
          134,
          85,
          239,
          306,
          222,
          223,
          60,
          20,
          162,
          156,
          356,
          184,
          89,
          361,
          83,
          170,
          347,
          58,
          40,
          359,
          152,
          371,
          94,
          91,
          31,
          172,
          92,
          348,
          319,
          234,
          355,
          179,
          93,
          49,
          4,
          69,
          28,
          175,
          118,
          192,
          34,
          284,
          11,
          274,
          122,
          262,
          240,
          246,
          198,
          252,
          128,
          139,
          265,
          338,
          236,
          39,
          189,
          42,
          178,
          120,
          345
        ],
        "nuisance_validation_trials": [
          272,
          206,
          292,
          295,
          177,
          310,
          208,
          275,
          54,
          125,
          72,
          366,
          62,
          87,
          231,
          194,
          270,
          318,
          77,
          281,
          86,
          26,
          297,
          260,
          132,
          362,
          308,
          190,
          145,
          78,
          41,
          35,
          68,
          196,
          280,
          14,
          247,
          302,
          37,
          21,
          322,
          171,
          169,
          36,
          282,
          199,
          25,
          321,
          230,
          140,
          101,
          193
        ],
        "selection_train_trials": [
          296,
          341,
          49,
          299,
          211,
          235,
          116,
          1,
          150,
          290,
          124,
          195,
          10,
          187,
          306,
          156,
          152,
          137,
          238,
          93,
          356,
          89,
          11,
          249,
          301,
          236,
          358,
          217,
          159,
          287,
          227,
          332,
          312,
          69,
          119,
          305,
          9,
          188,
          51,
          40,
          52,
          65,
          143,
          28,
          120,
          351,
          345,
          279,
          136,
          315,
          202,
          339,
          207,
          3,
          214,
          45,
          234,
          58,
          239,
          130,
          319,
          333,
          75,
          146,
          121,
          246,
          164,
          55,
          256,
          185,
          112,
          17,
          268,
          183,
          60,
          43,
          325,
          265,
          257,
          298,
          175,
          184,
          204,
          12,
          303,
          338,
          367,
          371,
          368,
          166,
          251,
          18,
          259,
          324,
          44,
          179,
          330,
          278,
          203,
          337,
          355,
          66,
          274,
          82,
          245,
          162,
          4,
          104,
          109,
          73,
          91,
          34,
          76,
          335,
          20,
          336,
          314,
          126,
          42,
          153,
          15,
          174,
          342,
          99,
          328,
          340,
          172,
          220,
          147,
          170,
          370,
          293,
          309,
          359,
          222,
          134,
          253,
          29,
          135,
          61,
          240,
          2,
          344,
          111,
          106,
          92,
          163,
          198,
          22,
          264,
          157,
          201,
          110,
          31,
          139,
          83,
          33,
          323,
          178,
          85,
          267,
          192,
          361,
          96,
          266,
          128,
          289,
          347
        ],
        "selection_validation_trials": [
          142,
          284,
          118,
          307,
          30,
          283,
          209,
          19,
          271,
          331,
          114,
          98,
          181,
          327,
          149,
          16,
          122,
          74,
          173,
          138,
          352,
          210,
          243,
          94,
          226,
          262,
          277,
          252,
          254,
          223,
          84,
          39,
          133,
          63,
          348,
          242,
          148,
          95,
          372,
          241,
          189,
          294
        ],
        "context_alpha": 0.1,
        "residualizer_alpha": 1000.0
      }
    ]
  },
  "residual_selection_audit": [
    {
      "selection_mode": "pipeline_nested",
      "selection_seed": 20261027,
      "selected_alpha": 10000.0,
      "scores": {
        "0.1": [
          -0.05730025267868835,
          0.010333493185308405,
          -0.0971252577365112
        ],
        "1.0": [
          -0.057146391007836514,
          0.010521213274896246,
          -0.09679506484456094
        ],
        "10.0": [
          -0.05562356384649596,
          0.012364080659868168,
          -0.09355080616838457
        ],
        "100.0": [
          -0.04179124473453928,
          0.027986203191812706,
          -0.0658477120150143
        ],
        "1000.0": [
          0.02982603542198684,
          0.0862621957967607,
          0.04306935019776151
        ],
        "10000.0": [
          0.07316088703125366,
          0.08012272632808425,
          0.07802197297607069
        ],
        "100000.0": [
          0.02339366030504716,
          0.018707950957705343,
          0.019507563453462
        ]
      },
      "folds": [
        {
          "fold": 0,
          "training_trials": [
            210,
            272,
            63,
            181,
            241,
            130,
            136,
            149,
            351,
            164,
            298,
            271,
            1,
            65,
            73,
            292,
            344,
            119,
            312,
            201,
            295,
            52,
            307,
            235,
            126,
            309,
            74,
            138,
            290,
            177,
            187,
            16,
            245,
            12,
            135,
            254,
            268,
            310,
            243,
            9,
            299,
            110,
            84,
            30,
            327,
            19,
            238,
            266,
            275,
            202,
            217,
            54,
            124,
            66,
            147,
            3,
            125,
            370,
            287,
            296,
            62,
            137,
            87,
            257,
            227,
            226,
            277,
            44,
            342,
            270,
            242,
            61,
            55,
            148,
            173,
            318,
            335,
            29,
            142,
            75,
            281,
            153,
            86,
            150,
            358,
            336,
            26,
            324,
            372,
            297,
            251,
            112,
            183,
            260,
            15,
            301,
            163,
            132,
            367,
            362,
            203,
            10,
            308,
            190,
            99,
            249,
            278,
            220,
            78,
            41,
            264,
            95,
            188,
            68,
            253,
            76,
            337,
            196,
            303,
            339,
            85,
            239,
            280,
            306,
            222,
            247,
            302,
            20,
            156,
            356,
            184,
            89,
            361,
            21,
            83,
            58,
            40,
            359,
            322,
            152,
            371,
            171,
            91,
            31,
            169,
            348,
            319,
            234,
            355,
            36,
            179,
            4,
            69,
            28,
            282,
            199,
            118,
            192,
            34,
            284,
            274,
            122,
            230,
            128,
            139,
            265,
            101,
            338,
            193,
            236,
            189,
            42,
            178,
            120
          ],
          "validation_trials": [
            206,
            174,
            207,
            157,
            214,
            111,
            195,
            256,
            43,
            314,
            33,
            323,
            121,
            352,
            98,
            332,
            293,
            208,
            72,
            366,
            325,
            106,
            368,
            330,
            104,
            143,
            185,
            341,
            283,
            166,
            231,
            315,
            2,
            194,
            51,
            18,
            133,
            109,
            340,
            289,
            294,
            159,
            211,
            77,
            82,
            267,
            331,
            45,
            96,
            116,
            22,
            328,
            146,
            279,
            145,
            305,
            259,
            333,
            17,
            114,
            35,
            209,
            204,
            134,
            14,
            223,
            60,
            162,
            37,
            170,
            347,
            94,
            172,
            92,
            93,
            49,
            175,
            11,
            262,
            25,
            240,
            246,
            321,
            198,
            252,
            140,
            39,
            345
          ],
          "nuisance_crossfit_seed": 20262027,
          "final_nuisance_selection_seed": 20262077,
          "final_nuisance_selection_train": [
            327,
            251,
            254,
            189,
            112,
            307,
            177,
            266,
            303,
            202,
            147,
            95,
            110,
            324,
            297,
            163,
            188,
            183,
            31,
            299,
            271,
            227,
            235,
            68,
            142,
            265,
            164,
            52,
            257,
            361,
            358,
            66,
            122,
            309,
            9,
            128,
            62,
            312,
            10,
            28,
            120,
            139,
            78,
            348,
            230,
            19,
            260,
            290,
            29,
            242,
            99,
            220,
            169,
            222,
            281,
            355,
            36,
            356,
            21,
            238,
            282,
            192,
            124,
            367,
            89,
            336,
            270,
            319,
            280,
            101,
            203,
            12,
            178,
            84,
            30,
            301,
            87,
            217,
            76,
            173,
            171,
            73,
            199,
            241,
            153,
            75,
            1,
            245,
            40,
            264,
            26,
            318,
            272,
            287,
            239,
            20,
            306,
            34,
            4,
            359,
            149,
            302,
            308,
            278,
            335,
            55,
            339,
            234,
            58,
            190,
            137,
            277,
            295,
            337,
            135,
            296,
            42,
            16,
            344,
            65,
            150,
            236,
            138,
            148,
            201,
            63,
            152,
            119,
            44,
            243,
            338,
            187,
            74,
            184,
            310,
            210,
            196,
            69,
            179
          ],
          "final_nuisance_selection_validation": [
            275,
            226,
            83,
            86,
            54,
            268,
            249,
            371,
            130,
            351,
            156,
            118,
            372,
            3,
            322,
            298,
            85,
            41,
            132,
            284,
            126,
            362,
            253,
            61,
            292,
            91,
            193,
            181,
            15,
            125,
            136,
            247,
            370,
            342,
            274
          ],
          "context_alpha": 10.0,
          "residualizer_alpha": 1000.0,
          "nuisance_scopes": [
            {
              "fold": 0,
              "nuisance_train_trials": [
                272,
                181,
                241,
                130,
                149,
                351,
                164,
                298,
                1,
                65,
                73,
                292,
                344,
                119,
                312,
                201,
                295,
                52,
                307,
                235,
                126,
                309,
                74,
                138,
                290,
                177,
                16,
                12,
                135,
                268,
                310,
                243,
                9,
                299,
                84,
                327,
                19,
                266,
                275,
                217,
                54,
                66,
                147,
                3,
                125,
                370,
                287,
                296,
                62,
                87,
                257,
                277,
                44,
                342,
                270,
                61,
                55,
                173,
                318,
                335,
                29,
                153,
                150,
                358,
                336,
                26,
                324,
                372,
                112,
                183,
                260,
                15,
                301,
                367,
                362,
                203,
                10,
                308,
                190,
                99,
                249,
                278,
                220,
                78,
                41,
                264,
                95,
                253,
                76,
                196,
                303,
                339,
                85,
                239,
                222,
                247,
                302,
                20,
                156,
                361,
                21,
                83,
                58,
                40,
                359,
                322,
                152,
                371,
                171,
                91,
                31,
                169,
                348,
                319,
                234,
                355,
                36,
                179,
                69,
                28,
                282,
                199,
                118,
                192,
                34,
                284,
                274,
                122,
                128,
                139,
                265,
                101,
                338,
                193,
                236,
                189,
                42,
                178,
                120
              ],
              "nuisance_validation_trials": [
                210,
                63,
                136,
                271,
                187,
                245,
                254,
                110,
                30,
                238,
                202,
                124,
                137,
                227,
                226,
                242,
                148,
                142,
                75,
                281,
                86,
                297,
                251,
                163,
                132,
                188,
                68,
                337,
                280,
                306,
                356,
                184,
                89,
                4,
                230
              ],
              "selection_train_trials": [
                40,
                138,
                253,
                295,
                152,
                275,
                344,
                15,
                268,
                309,
                125,
                348,
                355,
                74,
                371,
                201,
                21,
                29,
                28,
                339,
                266,
                324,
                153,
                19,
                178,
                257,
                319,
                312,
                171,
                135,
                265,
                274,
                335,
                287,
                217,
                234,
                310,
                112,
                239,
                272,
                130,
                61,
                169,
                284,
                42,
                308,
                58,
                302,
                235,
                359,
                84,
                361,
                76,
                87,
                66,
                327,
                282,
                351,
                95,
                139,
                78,
                65,
                342,
                183,
                220,
                147,
                189,
                203,
                62,
                16,
                236,
                367,
                264,
                128,
                270,
                303,
                44,
                318,
                55,
                277,
                54,
                73,
                243,
                164,
                358,
                298,
                101,
                296,
                260,
                336,
                36,
                1,
                278,
                122,
                26,
                41,
                52,
                301,
                192,
                173,
                118,
                322,
                150,
                179,
                20,
                177,
                338,
                190,
                249,
                31,
                196
              ],
              "selection_validation_trials": [
                126,
                290,
                69,
                99,
                85,
                3,
                222,
                193,
                34,
                307,
                119,
                299,
                83,
                292,
                247,
                91,
                241,
                10,
                12,
                362,
                120,
                149,
                181,
                156,
                9,
                372,
                199,
                370
              ],
              "context_alpha": 10.0,
              "residualizer_alpha": 1000.0
            },
            {
              "fold": 1,
              "nuisance_train_trials": [
                210,
                272,
                63,
                181,
                241,
                130,
                136,
                149,
                351,
                164,
                298,
                271,
                1,
                65,
                73,
                292,
                344,
                312,
                201,
                52,
                307,
                126,
                74,
                187,
                16,
                245,
                12,
                254,
                268,
                310,
                9,
                110,
                84,
                30,
                327,
                19,
                238,
                266,
                275,
                202,
                217,
                54,
                124,
                66,
                147,
                125,
                370,
                296,
                62,
                137,
                87,
                257,
                227,
                226,
                277,
                44,
                342,
                270,
                242,
                61,
                55,
                148,
                173,
                29,
                142,
                75,
                281,
                153,
                86,
                150,
                324,
                372,
                297,
                251,
                112,
                183,
                260,
                15,
                301,
                163,
                132,
                362,
                203,
                10,
                308,
                190,
                249,
                220,
                78,
                264,
                188,
                68,
                253,
                76,
                337,
                339,
                85,
                280,
                306,
                222,
                247,
                302,
                20,
                156,
                356,
                184,
                89,
                361,
                21,
                83,
                58,
                40,
                359,
                322,
                371,
                171,
                91,
                31,
                169,
                234,
                36,
                179,
                4,
                69,
                28,
                282,
                118,
                192,
                34,
                284,
                274,
                230,
                128,
                139,
                338,
                236,
                189,
                42,
                120
              ],
              "nuisance_validation_trials": [
                119,
                295,
                235,
                309,
                138,
                290,
                177,
                135,
                243,
                299,
                3,
                287,
                318,
                335,
                358,
                336,
                26,
                367,
                99,
                278,
                41,
                95,
                196,
                303,
                239,
                152,
                348,
                319,
                355,
                199,
                122,
                265,
                101,
                193,
                178
              ],
              "selection_train_trials": [
                254,
                344,
                132,
                220,
                21,
                312,
                173,
                84,
                110,
                29,
                257,
                372,
                78,
                292,
                69,
                356,
                201,
                1,
                371,
                351,
                4,
                112,
                247,
                342,
                296,
                66,
                189,
                236,
                86,
                281,
                327,
                238,
                179,
                36,
                149,
                126,
                181,
                54,
                359,
                245,
                76,
                42,
                58,
                217,
                187,
                55,
                118,
                190,
                362,
                44,
                322,
                120,
                271,
                137,
                10,
                280,
                20,
                266,
                307,
                310,
                83,
                65,
                226,
                171,
                222,
                370,
                85,
                87,
                188,
                277,
                19,
                74,
                63,
                28,
                125,
                15,
                210,
                148,
                68,
                130,
                324,
                203,
                251,
                31,
                282,
                268,
                260,
                253,
                184,
                61,
                136,
                337,
                301,
                242,
                164,
                234,
                183,
                153,
                142,
                150,
                40,
                89,
                227,
                275,
                249,
                274,
                34,
                62,
                241,
                9,
                308
              ],
              "selection_validation_trials": [
                169,
                297,
                12,
                272,
                270,
                91,
                264,
                73,
                298,
                361,
                156,
                306,
                163,
                302,
                192,
                338,
                16,
                52,
                230,
                147,
                139,
                284,
                124,
                202,
                30,
                75,
                128,
                339
              ],
              "context_alpha": 1000.0,
              "residualizer_alpha": 1000.0
            },
            {
              "fold": 2,
              "nuisance_train_trials": [
                210,
                272,
                63,
                241,
                130,
                136,
                149,
                351,
                164,
                298,
                271,
                73,
                292,
                344,
                119,
                312,
                295,
                52,
                307,
                235,
                126,
                309,
                138,
                290,
                177,
                187,
                245,
                12,
                135,
                254,
                310,
                243,
                9,
                299,
                110,
                84,
                30,
                327,
                238,
                202,
                217,
                54,
                124,
                147,
                3,
                370,
                287,
                296,
                62,
                137,
                257,
                227,
                226,
                44,
                342,
                270,
                242,
                61,
                55,
                148,
                173,
                318,
                335,
                142,
                75,
                281,
                153,
                86,
                150,
                358,
                336,
                26,
                324,
                372,
                297,
                251,
                112,
                183,
                260,
                15,
                163,
                132,
                367,
                362,
                203,
                10,
                190,
                99,
                249,
                278,
                220,
                41,
                95,
                188,
                68,
                253,
                337,
                196,
                303,
                239,
                280,
                306,
                222,
                20,
                356,
                184,
                89,
                361,
                58,
                359,
                322,
                152,
                371,
                171,
                31,
                169,
                348,
                319,
                234,
                355,
                179,
                4,
                28,
                199,
                118,
                34,
                284,
                274,
                122,
                230,
                128,
                265,
                101,
                338,
                193,
                189,
                42,
                178,
                120
              ],
              "nuisance_validation_trials": [
                181,
                1,
                65,
                201,
                74,
                16,
                268,
                19,
                266,
                275,
                66,
                125,
                87,
                277,
                29,
                301,
                308,
                78,
                264,
                76,
                339,
                85,
                247,
                302,
                156,
                21,
                83,
                40,
                91,
                36,
                69,
                282,
                192,
                139,
                236
              ],
              "selection_train_trials": [
                171,
                190,
                295,
                287,
                73,
                280,
                370,
                164,
                203,
                54,
                61,
                319,
                238,
                310,
                34,
                338,
                196,
                86,
                3,
                75,
                178,
                189,
                210,
                30,
                312,
                95,
                26,
                371,
                199,
                234,
                41,
                265,
                4,
                284,
                222,
                63,
                278,
                245,
                89,
                348,
                292,
                119,
                260,
                296,
                220,
                15,
                150,
                118,
                235,
                44,
                243,
                187,
                322,
                372,
                101,
                135,
                270,
                306,
                42,
                31,
                132,
                137,
                55,
                239,
                299,
                12,
                324,
                356,
                177,
                303,
                169,
                147,
                62,
                153,
                342,
                122,
                362,
                9,
                359,
                298,
                253,
                10,
                335,
                110,
                68,
                163,
                355,
                128,
                202,
                149,
                367,
                249,
                136,
                327,
                358,
                126,
                227,
                193,
                254,
                179,
                28,
                337,
                281,
                188,
                272,
                20,
                290,
                124,
                226,
                336,
                241
              ],
              "selection_validation_trials": [
                148,
                297,
                230,
                173,
                183,
                142,
                120,
                257,
                58,
                130,
                361,
                217,
                152,
                307,
                271,
                184,
                84,
                52,
                274,
                351,
                112,
                309,
                99,
                251,
                138,
                344,
                242,
                318
              ],
              "context_alpha": 0.1,
              "residualizer_alpha": 1000.0
            },
            {
              "fold": 3,
              "nuisance_train_trials": [
                210,
                63,
                181,
                130,
                136,
                149,
                164,
                298,
                271,
                1,
                65,
                73,
                119,
                201,
                295,
                235,
                309,
                74,
                138,
                290,
                177,
                187,
                16,
                245,
                12,
                135,
                254,
                268,
                243,
                299,
                110,
                84,
                30,
                19,
                238,
                266,
                275,
                202,
                124,
                66,
                147,
                3,
                125,
                370,
                287,
                296,
                62,
                137,
                87,
                257,
                227,
                226,
                277,
                44,
                342,
                242,
                61,
                148,
                318,
                335,
                29,
                142,
                75,
                281,
                86,
                150,
                358,
                336,
                26,
                324,
                372,
                297,
                251,
                112,
                260,
                301,
                163,
                132,
                367,
                203,
                308,
                99,
                249,
                278,
                220,
                78,
                41,
                264,
                95,
                188,
                68,
                76,
                337,
                196,
                303,
                339,
                85,
                239,
                280,
                306,
                222,
                247,
                302,
                20,
                156,
                356,
                184,
                89,
                361,
                21,
                83,
                40,
                322,
                152,
                371,
                171,
                91,
                348,
                319,
                355,
                36,
                4,
                69,
                282,
                199,
                118,
                192,
                284,
                122,
                230,
                139,
                265,
                101,
                193,
                236,
                189,
                42,
                178,
                120
              ],
              "nuisance_validation_trials": [
                272,
                241,
                351,
                292,
                344,
                312,
                52,
                307,
                126,
                310,
                9,
                327,
                217,
                54,
                270,
                55,
                173,
                153,
                183,
                15,
                362,
                10,
                190,
                253,
                58,
                359,
                31,
                169,
                234,
                179,
                28,
                34,
                274,
                128,
                338
              ],
              "selection_train_trials": [
                112,
                75,
                287,
                203,
                122,
                188,
                318,
                120,
                278,
                119,
                26,
                125,
                277,
                130,
                164,
                86,
                69,
                147,
                74,
                12,
                295,
                61,
                21,
                336,
                249,
                226,
                187,
                91,
                355,
                181,
                189,
                150,
                372,
                290,
                358,
                339,
                298,
                264,
                83,
                135,
                62,
                16,
                348,
                308,
                124,
                101,
                87,
                66,
                196,
                257,
                266,
                271,
                303,
                238,
                132,
                242,
                268,
                65,
                243,
                361,
                137,
                239,
                236,
                251,
                184,
                247,
                356,
                309,
                3,
                163,
                89,
                245,
                177,
                76,
                337,
                136,
                138,
                29,
                1,
                171,
                210,
                202,
                99,
                19,
                63,
                222,
                371,
                149,
                73,
                178,
                40,
                201,
                78,
                367,
                41,
                110,
                281,
                193,
                370,
                139,
                324,
                227,
                84,
                230,
                319,
                220,
                301,
                280,
                342,
                192,
                297
              ],
              "selection_validation_trials": [
                275,
                30,
                254,
                156,
                260,
                36,
                296,
                4,
                284,
                68,
                282,
                265,
                95,
                306,
                85,
                302,
                118,
                148,
                335,
                199,
                142,
                299,
                20,
                152,
                44,
                42,
                322,
                235
              ],
              "context_alpha": 0.1,
              "residualizer_alpha": 1000.0
            },
            {
              "fold": 4,
              "nuisance_train_trials": [
                210,
                272,
                63,
                181,
                241,
                136,
                351,
                271,
                1,
                65,
                292,
                344,
                119,
                312,
                201,
                295,
                52,
                307,
                235,
                126,
                309,
                74,
                138,
                290,
                177,
                187,
                16,
                245,
                135,
                254,
                268,
                310,
                243,
                9,
                299,
                110,
                30,
                327,
                19,
                238,
                266,
                275,
                202,
                217,
                54,
                124,
                66,
                3,
                125,
                287,
                137,
                87,
                227,
                226,
                277,
                270,
                242,
                55,
                148,
                173,
                318,
                335,
                29,
                142,
                75,
                281,
                153,
                86,
                358,
                336,
                26,
                297,
                251,
                183,
                15,
                301,
                163,
                132,
                367,
                362,
                10,
                308,
                190,
                99,
                278,
                78,
                41,
                264,
                95,
                188,
                68,
                253,
                76,
                337,
                196,
                303,
                339,
                85,
                239,
                280,
                306,
                247,
                302,
                156,
                356,
                184,
                89,
                21,
                83,
                58,
                40,
                359,
                152,
                91,
                31,
                169,
                348,
                319,
                234,
                355,
                36,
                179,
                4,
                69,
                28,
                282,
                199,
                192,
                34,
                274,
                122,
                230,
                128,
                139,
                265,
                101,
                338,
                193,
                236,
                178
              ],
              "nuisance_validation_trials": [
                130,
                149,
                164,
                298,
                73,
                12,
                84,
                147,
                370,
                296,
                62,
                257,
                44,
                342,
                61,
                150,
                324,
                372,
                112,
                260,
                203,
                249,
                220,
                222,
                20,
                361,
                322,
                371,
                171,
                118,
                284,
                189,
                42,
                120
              ],
              "selection_train_trials": [
                310,
                312,
                177,
                356,
                335,
                184,
                230,
                271,
                367,
                173,
                348,
                277,
                362,
                264,
                40,
                265,
                234,
                251,
                19,
                266,
                201,
                281,
                4,
                247,
                58,
                275,
                278,
                1,
                336,
                63,
                297,
                245,
                3,
                76,
                241,
                125,
                192,
                153,
                89,
                236,
                254,
                282,
                188,
                69,
                36,
                303,
                101,
                128,
                351,
                295,
                74,
                16,
                169,
                227,
                359,
                274,
                308,
                292,
                163,
                339,
                202,
                87,
                10,
                152,
                210,
                41,
                226,
                344,
                21,
                52,
                327,
                242,
                239,
                217,
                138,
                268,
                136,
                307,
                318,
                243,
                183,
                156,
                54,
                306,
                135,
                83,
                55,
                187,
                75,
                287,
                99,
                86,
                280,
                30,
                34,
                337,
                319,
                302,
                179,
                235,
                126,
                299,
                15,
                137,
                26,
                142,
                132,
                338,
                9,
                78,
                139,
                190
              ],
              "selection_validation_trials": [
                309,
                91,
                355,
                110,
                272,
                270,
                148,
                253,
                122,
                66,
                238,
                290,
                68,
                119,
                358,
                181,
                95,
                199,
                301,
                85,
                29,
                193,
                178,
                31,
                196,
                124,
                28,
                65
              ],
              "context_alpha": 0.1,
              "residualizer_alpha": 1000.0
            }
          ],
          "train_x_sha256": "30efc207347d55c6b1c6567843eff0d2b67fd16ab59a00dc1cd6a766dee8c696",
          "train_y_sha256": "8202f3be78048acb9e4c0a5346168284db9623b97c43fd236e43dd92f8e04835",
          "train_context_prediction_sha256": "1532e3fccef6979a65ba55e3ab56b3d934373a6a76f851b1f1f3e1ab67a806d9",
          "train_neural_prediction_sha256": "fcb3876e1d723681f22441672819aa7c6980ad06764a187041639ee61766a279",
          "condition_coverage_rule": "max(ceil(0.20*n), n_conditions) when stratifiable"
        },
        {
          "fold": 1,
          "training_trials": [
            210,
            206,
            241,
            174,
            207,
            130,
            149,
            351,
            298,
            157,
            214,
            271,
            1,
            65,
            73,
            111,
            195,
            256,
            119,
            43,
            295,
            314,
            33,
            323,
            126,
            309,
            74,
            138,
            290,
            121,
            352,
            254,
            110,
            98,
            332,
            293,
            208,
            275,
            202,
            54,
            124,
            147,
            72,
            366,
            325,
            106,
            368,
            296,
            62,
            137,
            87,
            330,
            104,
            143,
            257,
            185,
            341,
            283,
            166,
            231,
            277,
            44,
            315,
            342,
            2,
            194,
            51,
            18,
            242,
            61,
            148,
            133,
            109,
            318,
            335,
            340,
            142,
            289,
            294,
            159,
            211,
            77,
            75,
            281,
            82,
            267,
            153,
            331,
            150,
            372,
            45,
            96,
            112,
            183,
            116,
            301,
            163,
            22,
            328,
            146,
            362,
            203,
            308,
            190,
            279,
            249,
            145,
            305,
            78,
            259,
            333,
            17,
            114,
            264,
            95,
            35,
            209,
            76,
            204,
            134,
            85,
            280,
            14,
            223,
            60,
            20,
            162,
            156,
            356,
            184,
            89,
            37,
            361,
            21,
            83,
            170,
            347,
            58,
            152,
            371,
            94,
            91,
            31,
            172,
            169,
            92,
            234,
            355,
            36,
            93,
            49,
            4,
            69,
            175,
            199,
            118,
            192,
            284,
            11,
            274,
            262,
            25,
            240,
            246,
            321,
            230,
            198,
            252,
            128,
            139,
            140,
            265,
            236,
            39,
            345
          ],
          "validation_trials": [
            272,
            63,
            181,
            136,
            164,
            292,
            344,
            312,
            201,
            52,
            307,
            235,
            177,
            187,
            16,
            245,
            12,
            135,
            268,
            310,
            243,
            9,
            299,
            84,
            30,
            327,
            19,
            238,
            266,
            217,
            66,
            3,
            125,
            370,
            287,
            227,
            226,
            270,
            55,
            173,
            29,
            86,
            358,
            336,
            26,
            324,
            297,
            251,
            260,
            15,
            132,
            367,
            10,
            99,
            278,
            220,
            41,
            188,
            68,
            253,
            337,
            196,
            303,
            339,
            239,
            306,
            222,
            247,
            302,
            40,
            359,
            322,
            171,
            348,
            319,
            179,
            28,
            282,
            34,
            122,
            101,
            338,
            193,
            189,
            42,
            178,
            120
          ],
          "nuisance_crossfit_seed": 20262127,
          "final_nuisance_selection_seed": 20262177,
          "final_nuisance_selection_train": [
            74,
            35,
            44,
            89,
            298,
            295,
            61,
            152,
            18,
            73,
            356,
            96,
            157,
            153,
            277,
            284,
            290,
            95,
            231,
            252,
            257,
            274,
            198,
            11,
            163,
            340,
            267,
            110,
            65,
            36,
            150,
            166,
            185,
            174,
            195,
            342,
            72,
            139,
            371,
            372,
            121,
            331,
            37,
            325,
            156,
            184,
            75,
            236,
            249,
            345,
            45,
            347,
            281,
            22,
            208,
            242,
            87,
            128,
            85,
            351,
            124,
            140,
            78,
            77,
            309,
            352,
            355,
            211,
            202,
            54,
            33,
            111,
            92,
            294,
            305,
            51,
            14,
            314,
            280,
            109,
            138,
            203,
            204,
            264,
            62,
            146,
            330,
            82,
            262,
            4,
            104,
            43,
            256,
            17,
            333,
            143,
            2,
            31,
            1,
            175,
            246,
            91,
            147,
            366,
            328,
            169,
            130,
            114,
            116,
            199,
            25,
            223,
            159,
            172,
            332,
            20,
            368,
            119,
            341,
            296,
            206,
            254,
            271,
            240,
            133,
            301,
            60,
            112,
            318,
            289,
            361,
            214,
            362,
            93,
            83,
            323,
            265,
            315,
            76,
            207
          ],
          "final_nuisance_selection_validation": [
            49,
            58,
            308,
            241,
            283,
            170,
            118,
            192,
            98,
            279,
            148,
            293,
            94,
            106,
            126,
            69,
            275,
            137,
            21,
            134,
            259,
            162,
            335,
            234,
            190,
            210,
            39,
            194,
            321,
            209,
            230,
            183,
            149,
            142,
            145
          ],
          "context_alpha": 1000.0,
          "residualizer_alpha": 10000.0,
          "nuisance_scopes": [
            {
              "fold": 0,
              "nuisance_train_trials": [
                210,
                206,
                241,
                130,
                149,
                351,
                298,
                157,
                214,
                1,
                65,
                111,
                256,
                43,
                295,
                314,
                33,
                323,
                126,
                309,
                74,
                138,
                290,
                352,
                254,
                98,
                332,
                208,
                202,
                124,
                147,
                72,
                366,
                325,
                106,
                368,
                296,
                62,
                87,
                104,
                143,
                257,
                185,
                341,
                283,
                166,
                231,
                277,
                44,
                315,
                342,
                194,
                51,
                18,
                61,
                148,
                133,
                318,
                340,
                142,
                289,
                159,
                211,
                77,
                75,
                281,
                267,
                153,
                331,
                150,
                372,
                96,
                112,
                183,
                116,
                301,
                163,
                22,
                328,
                146,
                203,
                308,
                190,
                279,
                145,
                259,
                17,
                114,
                264,
                95,
                35,
                76,
                134,
                85,
                280,
                14,
                223,
                20,
                162,
                156,
                356,
                184,
                37,
                361,
                21,
                83,
                170,
                347,
                58,
                152,
                371,
                94,
                91,
                31,
                172,
                169,
                92,
                234,
                36,
                93,
                49,
                4,
                69,
                199,
                118,
                192,
                284,
                11,
                25,
                240,
                246,
                230,
                198,
                252,
                128,
                140,
                265,
                236,
                39,
                345
              ],
              "nuisance_validation_trials": [
                174,
                207,
                271,
                73,
                195,
                119,
                121,
                110,
                293,
                275,
                54,
                137,
                330,
                2,
                242,
                109,
                335,
                294,
                82,
                45,
                362,
                249,
                305,
                78,
                333,
                209,
                204,
                60,
                89,
                355,
                175,
                274,
                262,
                321,
                139
              ],
              "selection_train_trials": [
                98,
                138,
                152,
                252,
                21,
                83,
                295,
                1,
                352,
                147,
                169,
                214,
                230,
                279,
                159,
                77,
                104,
                4,
                315,
                62,
                328,
                33,
                35,
                223,
                85,
                206,
                283,
                301,
                11,
                143,
                192,
                95,
                20,
                49,
                146,
                93,
                318,
                281,
                163,
                308,
                124,
                351,
                234,
                142,
                128,
                257,
                74,
                199,
                153,
                240,
                72,
                170,
                371,
                92,
                44,
                65,
                314,
                241,
                267,
                183,
                198,
                134,
                208,
                190,
                162,
                368,
                277,
                296,
                280,
                116,
                148,
                323,
                202,
                39,
                76,
                156,
                231,
                114,
                36,
                211,
                130,
                37,
                290,
                347,
                210,
                372,
                325,
                256,
                331,
                172,
                69,
                94,
                185,
                118,
                133,
                58,
                298,
                43,
                332,
                96,
                91,
                265,
                342,
                236,
                194,
                166,
                157,
                14,
                259,
                145,
                25,
                366
              ],
              "selection_validation_trials": [
                149,
                150,
                246,
                17,
                184,
                111,
                18,
                340,
                361,
                341,
                75,
                309,
                87,
                140,
                254,
                112,
                356,
                284,
                31,
                289,
                126,
                106,
                61,
                264,
                203,
                51,
                345,
                22
              ],
              "context_alpha": 100.0,
              "residualizer_alpha": 10000.0
            },
            {
              "fold": 1,
              "nuisance_train_trials": [
                206,
                241,
                174,
                207,
                130,
                298,
                157,
                214,
                271,
                1,
                65,
                73,
                111,
                195,
                256,
                119,
                43,
                295,
                314,
                33,
                323,
                126,
                309,
                74,
                290,
                121,
                254,
                110,
                98,
                293,
                208,
                275,
                202,
                54,
                124,
                147,
                72,
                106,
                368,
                296,
                62,
                137,
                87,
                330,
                104,
                143,
                257,
                185,
                341,
                283,
                166,
                277,
                315,
                342,
                2,
                194,
                18,
                242,
                61,
                148,
                133,
                109,
                318,
                335,
                340,
                142,
                289,
                294,
                159,
                211,
                77,
                75,
                82,
                267,
                153,
                372,
                45,
                96,
                112,
                183,
                116,
                301,
                22,
                328,
                146,
                362,
                203,
                308,
                190,
                279,
                249,
                145,
                305,
                78,
                259,
                333,
                17,
                114,
                209,
                76,
                204,
                134,
                14,
                223,
                60,
                162,
                356,
                184,
                89,
                37,
                361,
                347,
                58,
                371,
                169,
                234,
                355,
                93,
                49,
                69,
                175,
                199,
                118,
                192,
                284,
                11,
                274,
                262,
                25,
                240,
                246,
                321,
                230,
                198,
                252,
                128,
                139,
                265,
                236,
                39
              ],
              "nuisance_validation_trials": [
                210,
                149,
                351,
                138,
                352,
                332,
                366,
                325,
                231,
                44,
                51,
                281,
                331,
                150,
                163,
                264,
                95,
                35,
                85,
                280,
                20,
                156,
                21,
                83,
                170,
                152,
                94,
                91,
                31,
                172,
                92,
                36,
                4,
                140,
                345
              ],
              "selection_train_trials": [
                2,
                279,
                116,
                309,
                211,
                78,
                184,
                293,
                277,
                214,
                328,
                262,
                74,
                142,
                69,
                146,
                37,
                335,
                72,
                259,
                340,
                355,
                198,
                206,
                119,
                87,
                62,
                207,
                241,
                315,
                368,
                25,
                130,
                204,
                330,
                106,
                111,
                190,
                153,
                54,
                295,
                169,
                294,
                199,
                112,
                290,
                126,
                347,
                362,
                133,
                33,
                192,
                209,
                1,
                254,
                45,
                73,
                121,
                148,
                110,
                223,
                145,
                104,
                308,
                372,
                274,
                202,
                275,
                18,
                118,
                82,
                271,
                230,
                333,
                43,
                166,
                195,
                174,
                240,
                356,
                159,
                49,
                341,
                298,
                39,
                236,
                143,
                203,
                157,
                76,
                183,
                252,
                256,
                11,
                89,
                96,
                134,
                208,
                289,
                185,
                77,
                22,
                284,
                128,
                147,
                323,
                109,
                242,
                137,
                265,
                65,
                75
              ],
              "selection_validation_trials": [
                342,
                371,
                321,
                114,
                301,
                314,
                60,
                257,
                361,
                58,
                234,
                98,
                139,
                17,
                249,
                162,
                267,
                175,
                246,
                305,
                61,
                283,
                318,
                194,
                296,
                14,
                124,
                93
              ],
              "context_alpha": 0.1,
              "residualizer_alpha": 10000.0
            },
            {
              "fold": 2,
              "nuisance_train_trials": [
                210,
                174,
                207,
                130,
                149,
                351,
                298,
                157,
                214,
                271,
                65,
                73,
                111,
                195,
                256,
                119,
                314,
                33,
                126,
                74,
                138,
                121,
                352,
                254,
                110,
                98,
                332,
                293,
                275,
                202,
                54,
                124,
                147,
                72,
                366,
                325,
                106,
                296,
                62,
                137,
                330,
                185,
                341,
                283,
                166,
                231,
                44,
                342,
                2,
                51,
                18,
                242,
                148,
                133,
                109,
                335,
                340,
                142,
                289,
                294,
                159,
                211,
                75,
                281,
                82,
                267,
                331,
                150,
                372,
                45,
                96,
                112,
                183,
                116,
                163,
                22,
                146,
                362,
                308,
                249,
                145,
                305,
                78,
                259,
                333,
                17,
                114,
                264,
                95,
                35,
                209,
                204,
                134,
                85,
                280,
                223,
                60,
                20,
                162,
                156,
                184,
                89,
                37,
                361,
                21,
                83,
                170,
                58,
                152,
                371,
                94,
                91,
                31,
                172,
                169,
                92,
                234,
                355,
                36,
                93,
                4,
                69,
                175,
                199,
                118,
                284,
                11,
                274,
                262,
                25,
                240,
                321,
                198,
                128,
                139,
                140,
                265,
                236,
                39,
                345
              ],
              "nuisance_validation_trials": [
                206,
                241,
                1,
                43,
                295,
                323,
                309,
                290,
                208,
                368,
                87,
                104,
                143,
                257,
                277,
                315,
                194,
                61,
                318,
                77,
                153,
                301,
                328,
                203,
                190,
                279,
                76,
                14,
                356,
                347,
                49,
                192,
                246,
                230,
                252
              ],
              "selection_train_trials": [
                185,
                121,
                140,
                44,
                39,
                174,
                159,
                54,
                152,
                2,
                202,
                21,
                25,
                142,
                51,
                106,
                65,
                73,
                340,
                85,
                138,
                284,
                308,
                116,
                234,
                17,
                342,
                274,
                195,
                236,
                242,
                172,
                4,
                137,
                170,
                163,
                294,
                11,
                33,
                72,
                45,
                139,
                74,
                371,
                325,
                146,
                31,
                211,
                259,
                204,
                124,
                362,
                83,
                128,
                341,
                271,
                314,
                126,
                214,
                157,
                110,
                98,
                198,
                256,
                130,
                209,
                94,
                223,
                111,
                267,
                262,
                147,
                231,
                345,
                93,
                280,
                240,
                330,
                335,
                175,
                361,
                289,
                351,
                149,
                298,
                69,
                92,
                95,
                169,
                333,
                119,
                96,
                283,
                199,
                254,
                166,
                265,
                37,
                145,
                162,
                22,
                148,
                114,
                321,
                36,
                156,
                352,
                366,
                60,
                183,
                35,
                133
              ],
              "selection_validation_trials": [
                109,
                89,
                58,
                249,
                184,
                355,
                281,
                62,
                82,
                210,
                78,
                293,
                91,
                20,
                75,
                305,
                112,
                18,
                264,
                332,
                331,
                207,
                150,
                296,
                118,
                275,
                372,
                134
              ],
              "context_alpha": 0.1,
              "residualizer_alpha": 1000.0
            },
            {
              "fold": 3,
              "nuisance_train_trials": [
                210,
                206,
                241,
                174,
                207,
                130,
                149,
                351,
                298,
                157,
                271,
                1,
                65,
                73,
                195,
                119,
                43,
                295,
                314,
                323,
                126,
                309,
                74,
                138,
                290,
                121,
                352,
                110,
                332,
                293,
                208,
                275,
                54,
                147,
                72,
                366,
                325,
                106,
                368,
                62,
                137,
                87,
                330,
                104,
                143,
                257,
                185,
                166,
                231,
                277,
                44,
                315,
                342,
                2,
                194,
                51,
                242,
                61,
                133,
                109,
                318,
                335,
                340,
                142,
                294,
                159,
                211,
                77,
                75,
                281,
                82,
                153,
                331,
                150,
                45,
                96,
                112,
                183,
                116,
                301,
                163,
                22,
                328,
                362,
                203,
                190,
                279,
                249,
                305,
                78,
                333,
                17,
                264,
                95,
                35,
                209,
                76,
                204,
                85,
                280,
                14,
                223,
                60,
                20,
                162,
                156,
                356,
                89,
                37,
                21,
                83,
                170,
                347,
                152,
                371,
                94,
                91,
                31,
                172,
                92,
                234,
                355,
                36,
                49,
                4,
                69,
                175,
                192,
                11,
                274,
                262,
                246,
                321,
                230,
                252,
                128,
                139,
                140,
                265,
                345
              ],
              "nuisance_validation_trials": [
                214,
                111,
                256,
                33,
                254,
                98,
                202,
                124,
                296,
                341,
                283,
                18,
                148,
                289,
                267,
                372,
                146,
                308,
                145,
                259,
                114,
                134,
                184,
                361,
                58,
                169,
                93,
                199,
                118,
                284,
                25,
                240,
                198,
                236,
                39
              ],
              "selection_train_trials": [
                223,
                231,
                35,
                290,
                331,
                172,
                204,
                362,
                74,
                241,
                104,
                301,
                195,
                22,
                109,
                325,
                89,
                83,
                149,
                36,
                143,
                211,
                110,
                61,
                119,
                368,
                206,
                45,
                335,
                147,
                106,
                92,
                60,
                192,
                190,
                20,
                257,
                49,
                116,
                262,
                69,
                157,
                11,
                305,
                170,
                294,
                183,
                121,
                249,
                78,
                94,
                246,
                318,
                4,
                51,
                37,
                203,
                298,
                345,
                156,
                333,
                162,
                355,
                2,
                321,
                77,
                271,
                17,
                242,
                159,
                87,
                65,
                332,
                342,
                43,
                95,
                21,
                1,
                185,
                54,
                163,
                351,
                194,
                133,
                76,
                314,
                137,
                175,
                44,
                85,
                72,
                152,
                309,
                96,
                142,
                73,
                140,
                293,
                62,
                264,
                371,
                75,
                230,
                207,
                174,
                315,
                31,
                126,
                356,
                14,
                280,
                91
              ],
              "selection_validation_trials": [
                166,
                138,
                150,
                209,
                210,
                275,
                279,
                234,
                112,
                208,
                265,
                153,
                347,
                274,
                366,
                252,
                130,
                323,
                352,
                330,
                281,
                128,
                340,
                277,
                82,
                328,
                139,
                295
              ],
              "context_alpha": 1000.0,
              "residualizer_alpha": 1000.0
            },
            {
              "fold": 4,
              "nuisance_train_trials": [
                210,
                206,
                241,
                174,
                207,
                149,
                351,
                214,
                271,
                1,
                73,
                111,
                195,
                256,
                119,
                43,
                295,
                33,
                323,
                309,
                138,
                290,
                121,
                352,
                254,
                110,
                98,
                332,
                293,
                208,
                275,
                202,
                54,
                124,
                366,
                325,
                368,
                296,
                137,
                87,
                330,
                104,
                143,
                257,
                341,
                283,
                231,
                277,
                44,
                315,
                2,
                194,
                51,
                18,
                242,
                61,
                148,
                109,
                318,
                335,
                289,
                294,
                77,
                281,
                82,
                267,
                153,
                331,
                150,
                372,
                45,
                301,
                163,
                328,
                146,
                362,
                203,
                308,
                190,
                279,
                249,
                145,
                305,
                78,
                259,
                333,
                114,
                264,
                95,
                35,
                209,
                76,
                204,
                134,
                85,
                280,
                14,
                60,
                20,
                156,
                356,
                184,
                89,
                361,
                21,
                83,
                170,
                347,
                58,
                152,
                94,
                91,
                31,
                172,
                169,
                92,
                355,
                36,
                93,
                49,
                4,
                175,
                199,
                118,
                192,
                284,
                274,
                262,
                25,
                240,
                246,
                321,
                230,
                198,
                252,
                139,
                140,
                236,
                39,
                345
              ],
              "nuisance_validation_trials": [
                130,
                298,
                157,
                65,
                314,
                126,
                74,
                147,
                72,
                106,
                62,
                185,
                166,
                342,
                133,
                340,
                142,
                159,
                211,
                75,
                96,
                112,
                183,
                116,
                22,
                17,
                223,
                162,
                37,
                371,
                234,
                69,
                11,
                128,
                265
              ],
              "selection_train_trials": [
                169,
                195,
                14,
                85,
                280,
                240,
                49,
                149,
                94,
                256,
                174,
                372,
                305,
                294,
                230,
                242,
                87,
                198,
                83,
                203,
                332,
                39,
                54,
                152,
                175,
                309,
                209,
                199,
                31,
                366,
                335,
                264,
                246,
                163,
                368,
                104,
                2,
                274,
                58,
                321,
                92,
                277,
                252,
                153,
                208,
                325,
                318,
                295,
                206,
                315,
                301,
                259,
                352,
                356,
                331,
                118,
                271,
                328,
                308,
                279,
                170,
                45,
                143,
                95,
                156,
                109,
                89,
                73,
                190,
                145,
                35,
                296,
                204,
                20,
                78,
                172,
                267,
                214,
                134,
                290,
                184,
                362,
                93,
                4,
                330,
                91,
                361,
                82,
                119,
                241,
                138,
                111,
                36,
                236,
                347,
                231,
                257,
                249,
                51,
                281,
                43,
                44,
                262,
                194,
                148,
                202,
                289,
                18,
                351,
                76,
                110,
                60
              ],
              "selection_validation_trials": [
                1,
                207,
                210,
                139,
                77,
                61,
                33,
                341,
                333,
                293,
                124,
                21,
                114,
                150,
                146,
                98,
                275,
                121,
                140,
                137,
                283,
                192,
                323,
                284,
                355,
                345,
                254,
                25
              ],
              "context_alpha": 1000.0,
              "residualizer_alpha": 10000.0
            }
          ],
          "train_x_sha256": "e2e3448561cb360ac3f2c911424a36d85dafba8a376fd3c86253e55bd579e405",
          "train_y_sha256": "f2926c4644e8d9b8e5a4dc751bc4e9f3ccef1337f95ed5126934d276787f8d7b",
          "train_context_prediction_sha256": "918820da22a3a88392a4e25e457aa586cd67d29112e793bc71a4da5d6e29d1d7",
          "train_neural_prediction_sha256": "2e48c2ae6052cfbaad13dc43bb852d44f2ce025e149eaace43b855c3fc4a2fb0",
          "condition_coverage_rule": "max(ceil(0.20*n), n_conditions) when stratifiable"
        },
        {
          "fold": 2,
          "training_trials": [
            272,
            63,
            181,
            206,
            174,
            207,
            136,
            164,
            157,
            214,
            292,
            344,
            111,
            195,
            256,
            312,
            43,
            201,
            314,
            52,
            33,
            323,
            307,
            235,
            177,
            187,
            16,
            245,
            12,
            135,
            121,
            352,
            268,
            310,
            243,
            9,
            299,
            98,
            84,
            30,
            332,
            293,
            327,
            19,
            238,
            208,
            266,
            217,
            66,
            3,
            125,
            72,
            366,
            370,
            325,
            106,
            368,
            287,
            330,
            104,
            143,
            227,
            185,
            341,
            283,
            166,
            226,
            231,
            315,
            2,
            194,
            51,
            270,
            18,
            55,
            133,
            173,
            109,
            340,
            29,
            289,
            294,
            159,
            211,
            77,
            82,
            267,
            86,
            331,
            358,
            336,
            26,
            324,
            297,
            45,
            96,
            251,
            116,
            260,
            15,
            22,
            132,
            367,
            328,
            146,
            10,
            99,
            279,
            145,
            278,
            220,
            305,
            259,
            41,
            333,
            17,
            114,
            188,
            35,
            68,
            253,
            209,
            337,
            196,
            303,
            339,
            204,
            134,
            239,
            306,
            222,
            14,
            223,
            60,
            247,
            302,
            162,
            37,
            170,
            347,
            40,
            359,
            322,
            94,
            171,
            172,
            92,
            348,
            319,
            179,
            93,
            49,
            28,
            282,
            175,
            34,
            11,
            122,
            262,
            25,
            240,
            246,
            321,
            198,
            252,
            140,
            101,
            338,
            193,
            39,
            189,
            42,
            178,
            120,
            345
          ],
          "validation_trials": [
            210,
            241,
            130,
            149,
            351,
            298,
            271,
            1,
            65,
            73,
            119,
            295,
            126,
            309,
            74,
            138,
            290,
            254,
            110,
            275,
            202,
            54,
            124,
            147,
            296,
            62,
            137,
            87,
            257,
            277,
            44,
            342,
            242,
            61,
            148,
            318,
            335,
            142,
            75,
            281,
            153,
            150,
            372,
            112,
            183,
            301,
            163,
            362,
            203,
            308,
            190,
            249,
            78,
            264,
            95,
            76,
            85,
            280,
            20,
            156,
            356,
            184,
            89,
            361,
            21,
            83,
            58,
            152,
            371,
            91,
            31,
            169,
            234,
            355,
            36,
            4,
            69,
            199,
            118,
            192,
            284,
            274,
            230,
            128,
            139,
            265,
            236
          ],
          "nuisance_crossfit_seed": 20262227,
          "final_nuisance_selection_seed": 20262277,
          "final_nuisance_selection_train": [
            196,
            289,
            206,
            101,
            60,
            292,
            122,
            331,
            25,
            201,
            253,
            344,
            35,
            246,
            173,
            3,
            270,
            303,
            368,
            238,
            17,
            11,
            157,
            209,
            170,
            207,
            179,
            324,
            359,
            9,
            15,
            235,
            111,
            245,
            34,
            266,
            171,
            310,
            166,
            93,
            26,
            260,
            12,
            94,
            22,
            299,
            43,
            370,
            39,
            30,
            68,
            279,
            305,
            347,
            114,
            98,
            306,
            2,
            283,
            358,
            337,
            328,
            327,
            109,
            223,
            159,
            325,
            194,
            135,
            256,
            29,
            49,
            116,
            332,
            51,
            217,
            252,
            82,
            134,
            226,
            72,
            302,
            293,
            136,
            133,
            16,
            37,
            227,
            366,
            307,
            319,
            189,
            185,
            92,
            323,
            195,
            251,
            19,
            278,
            367,
            14,
            211,
            188,
            315,
            28,
            18,
            341,
            41,
            66,
            314,
            132,
            145,
            240,
            143,
            172,
            204,
            214,
            146,
            198,
            178,
            262,
            86,
            208,
            220,
            164,
            348,
            96,
            120,
            268,
            345,
            231,
            104,
            239,
            352,
            99,
            312,
            294,
            125,
            297,
            287
          ],
          "final_nuisance_selection_validation": [
            187,
            247,
            63,
            339,
            322,
            259,
            10,
            267,
            162,
            193,
            340,
            84,
            243,
            282,
            333,
            140,
            77,
            222,
            272,
            336,
            338,
            174,
            330,
            177,
            181,
            40,
            45,
            33,
            321,
            42,
            175,
            52,
            106,
            55,
            121
          ],
          "context_alpha": 0.1,
          "residualizer_alpha": 1000.0,
          "nuisance_scopes": [
            {
              "fold": 0,
              "nuisance_train_trials": [
                272,
                181,
                206,
                174,
                207,
                136,
                164,
                157,
                292,
                344,
                111,
                195,
                256,
                312,
                201,
                314,
                52,
                323,
                235,
                187,
                12,
                135,
                352,
                268,
                310,
                243,
                9,
                299,
                98,
                84,
                30,
                332,
                293,
                327,
                238,
                208,
                266,
                217,
                66,
                125,
                72,
                366,
                325,
                106,
                368,
                287,
                330,
                104,
                143,
                227,
                185,
                341,
                283,
                166,
                226,
                231,
                315,
                2,
                194,
                51,
                270,
                55,
                173,
                109,
                340,
                29,
                159,
                211,
                77,
                82,
                86,
                331,
                358,
                336,
                26,
                324,
                297,
                45,
                251,
                116,
                15,
                22,
                132,
                367,
                328,
                146,
                10,
                99,
                279,
                145,
                278,
                220,
                305,
                259,
                17,
                114,
                35,
                253,
                209,
                196,
                303,
                239,
                306,
                223,
                60,
                247,
                302,
                162,
                37,
                170,
                347,
                40,
                359,
                322,
                94,
                171,
                172,
                348,
                319,
                179,
                93,
                49,
                282,
                175,
                34,
                11,
                122,
                25,
                240,
                246,
                321,
                198,
                140,
                101,
                193,
                39,
                189,
                178,
                120,
                345
              ],
              "nuisance_validation_trials": [
                63,
                214,
                43,
                33,
                307,
                177,
                16,
                245,
                121,
                19,
                3,
                370,
                18,
                133,
                289,
                294,
                267,
                96,
                260,
                41,
                333,
                188,
                68,
                337,
                339,
                204,
                134,
                222,
                14,
                92,
                28,
                262,
                252,
                338,
                42
              ],
              "selection_train_trials": [
                25,
                314,
                132,
                367,
                194,
                358,
                9,
                145,
                330,
                306,
                106,
                173,
                305,
                175,
                253,
                303,
                135,
                98,
                247,
                246,
                174,
                348,
                2,
                297,
                30,
                332,
                179,
                93,
                51,
                324,
                226,
                331,
                116,
                217,
                287,
                40,
                292,
                99,
                185,
                140,
                84,
                322,
                143,
                157,
                302,
                11,
                209,
                114,
                181,
                72,
                171,
                22,
                111,
                270,
                272,
                82,
                220,
                34,
                66,
                321,
                166,
                49,
                60,
                315,
                268,
                12,
                120,
                55,
                359,
                94,
                341,
                146,
                201,
                325,
                77,
                323,
                211,
                207,
                39,
                293,
                17,
                227,
                109,
                299,
                235,
                104,
                189,
                170,
                10,
                238,
                193,
                256,
                101,
                310,
                279,
                26,
                266,
                15,
                347,
                319,
                278,
                195,
                159,
                328,
                231,
                29,
                312,
                352,
                198,
                282,
                345,
                368
              ],
              "selection_validation_trials": [
                336,
                196,
                162,
                240,
                37,
                251,
                187,
                172,
                164,
                259,
                366,
                243,
                122,
                327,
                223,
                340,
                208,
                45,
                206,
                239,
                344,
                86,
                283,
                52,
                125,
                35,
                136,
                178
              ],
              "context_alpha": 1000.0,
              "residualizer_alpha": 1000.0
            },
            {
              "fold": 1,
              "nuisance_train_trials": [
                272,
                63,
                206,
                174,
                207,
                164,
                157,
                214,
                292,
                344,
                111,
                195,
                256,
                43,
                314,
                52,
                33,
                323,
                307,
                235,
                177,
                187,
                16,
                245,
                12,
                121,
                352,
                268,
                243,
                299,
                30,
                332,
                327,
                19,
                238,
                208,
                66,
                3,
                72,
                366,
                370,
                325,
                106,
                330,
                104,
                143,
                227,
                185,
                341,
                283,
                226,
                231,
                315,
                2,
                194,
                51,
                270,
                18,
                55,
                133,
                173,
                109,
                340,
                29,
                289,
                294,
                159,
                211,
                82,
                267,
                86,
                331,
                358,
                336,
                26,
                297,
                45,
                96,
                251,
                260,
                15,
                22,
                132,
                367,
                328,
                146,
                10,
                99,
                145,
                278,
                220,
                305,
                259,
                41,
                333,
                17,
                114,
                188,
                35,
                68,
                209,
                337,
                196,
                303,
                339,
                204,
                134,
                306,
                222,
                14,
                223,
                60,
                247,
                162,
                170,
                347,
                40,
                322,
                94,
                171,
                92,
                348,
                319,
                93,
                49,
                28,
                282,
                34,
                262,
                25,
                246,
                252,
                140,
                101,
                338,
                193,
                189,
                42,
                178,
                120
              ],
              "nuisance_validation_trials": [
                181,
                136,
                312,
                201,
                135,
                310,
                9,
                98,
                84,
                293,
                266,
                217,
                125,
                368,
                287,
                166,
                77,
                324,
                116,
                279,
                253,
                239,
                302,
                37,
                359,
                172,
                179,
                175,
                11,
                122,
                240,
                321,
                198,
                39,
                345
              ],
              "selection_train_trials": [
                134,
                101,
                319,
                347,
                220,
                307,
                348,
                114,
                196,
                339,
                146,
                262,
                16,
                341,
                370,
                252,
                306,
                327,
                145,
                211,
                109,
                185,
                325,
                337,
                315,
                35,
                120,
                12,
                259,
                245,
                111,
                330,
                82,
                340,
                60,
                204,
                174,
                40,
                157,
                94,
                243,
                256,
                283,
                45,
                187,
                178,
                238,
                235,
                247,
                140,
                99,
                173,
                209,
                17,
                303,
                42,
                195,
                194,
                15,
                25,
                170,
                314,
                51,
                214,
                19,
                162,
                22,
                68,
                177,
                231,
                333,
                328,
                323,
                28,
                10,
                208,
                305,
                26,
                41,
                299,
                159,
                366,
                344,
                104,
                3,
                43,
                251,
                272,
                226,
                106,
                338,
                86,
                55,
                30,
                66,
                93,
                206,
                352,
                246,
                289,
                2,
                222,
                96,
                133,
                14,
                367,
                52,
                270,
                63,
                164,
                292,
                227
              ],
              "selection_validation_trials": [
                143,
                132,
                188,
                18,
                331,
                322,
                358,
                49,
                34,
                189,
                294,
                332,
                268,
                336,
                33,
                297,
                260,
                282,
                29,
                72,
                267,
                121,
                207,
                171,
                278,
                193,
                92,
                223
              ],
              "context_alpha": 1000.0,
              "residualizer_alpha": 1000.0
            },
            {
              "fold": 2,
              "nuisance_train_trials": [
                272,
                63,
                181,
                206,
                174,
                207,
                136,
                164,
                157,
                214,
                195,
                312,
                43,
                201,
                314,
                52,
                33,
                307,
                235,
                177,
                187,
                16,
                245,
                12,
                135,
                121,
                352,
                268,
                310,
                243,
                9,
                299,
                98,
                84,
                332,
                293,
                19,
                238,
                208,
                266,
                217,
                66,
                3,
                125,
                366,
                370,
                368,
                287,
                330,
                104,
                143,
                227,
                166,
                226,
                231,
                315,
                2,
                194,
                270,
                18,
                133,
                109,
                340,
                29,
                289,
                294,
                159,
                211,
                77,
                82,
                267,
                358,
                336,
                324,
                45,
                96,
                251,
                116,
                260,
                22,
                367,
                328,
                10,
                99,
                279,
                145,
                220,
                259,
                41,
                333,
                114,
                188,
                35,
                68,
                253,
                337,
                196,
                339,
                204,
                134,
                239,
                222,
                14,
                60,
                247,
                302,
                162,
                37,
                170,
                347,
                40,
                359,
                322,
                94,
                171,
                172,
                92,
                348,
                319,
                179,
                49,
                28,
                282,
                175,
                34,
                11,
                122,
                262,
                25,
                240,
                246,
                321,
                198,
                252,
                101,
                338,
                39,
                42,
                120,
                345
              ],
              "nuisance_validation_trials": [
                292,
                344,
                111,
                256,
                323,
                30,
                327,
                72,
                325,
                106,
                185,
                341,
                283,
                51,
                55,
                173,
                86,
                331,
                26,
                297,
                15,
                132,
                146,
                278,
                305,
                17,
                209,
                303,
                306,
                223,
                93,
                140,
                193,
                189,
                178
              ],
              "selection_train_trials": [
                28,
                322,
                347,
                104,
                204,
                333,
                201,
                246,
                18,
                214,
                39,
                109,
                252,
                159,
                336,
                328,
                194,
                260,
                42,
                245,
                220,
                319,
                187,
                339,
                340,
                235,
                63,
                162,
                120,
                92,
                198,
                121,
                96,
                157,
                207,
                247,
                321,
                41,
                259,
                366,
                16,
                231,
                12,
                324,
                315,
                114,
                84,
                29,
                10,
                348,
                227,
                337,
                125,
                166,
                11,
                268,
                145,
                45,
                217,
                279,
                43,
                367,
                314,
                66,
                33,
                270,
                222,
                266,
                352,
                172,
                77,
                195,
                3,
                133,
                143,
                208,
                82,
                164,
                22,
                368,
                358,
                94,
                177,
                293,
                289,
                238,
                179,
                101,
                211,
                171,
                240,
                25,
                14,
                359,
                34,
                370,
                49,
                181,
                253,
                294,
                330,
                40,
                52,
                302,
                312,
                135,
                299,
                19,
                122,
                175,
                136,
                116
              ],
              "selection_validation_trials": [
                170,
                206,
                287,
                267,
                239,
                310,
                338,
                345,
                99,
                196,
                307,
                243,
                188,
                134,
                251,
                37,
                98,
                226,
                68,
                262,
                174,
                9,
                35,
                2,
                60,
                332,
                272,
                282
              ],
              "context_alpha": 0.1,
              "residualizer_alpha": 1000.0
            },
            {
              "fold": 3,
              "nuisance_train_trials": [
                272,
                63,
                181,
                207,
                136,
                157,
                214,
                292,
                344,
                111,
                195,
                256,
                312,
                43,
                201,
                314,
                33,
                323,
                307,
                235,
                177,
                16,
                245,
                135,
                121,
                352,
                310,
                9,
                299,
                98,
                84,
                30,
                332,
                293,
                327,
                19,
                208,
                266,
                217,
                3,
                125,
                72,
                366,
                370,
                325,
                106,
                368,
                287,
                104,
                143,
                185,
                341,
                283,
                166,
                194,
                51,
                270,
                18,
                55,
                133,
                173,
                340,
                289,
                294,
                211,
                77,
                82,
                267,
                86,
                331,
                358,
                336,
                26,
                324,
                297,
                96,
                251,
                116,
                260,
                15,
                22,
                132,
                146,
                10,
                99,
                279,
                278,
                220,
                305,
                259,
                41,
                333,
                17,
                114,
                188,
                68,
                253,
                209,
                337,
                196,
                303,
                339,
                204,
                134,
                239,
                306,
                222,
                14,
                223,
                247,
                302,
                37,
                170,
                359,
                171,
                172,
                92,
                319,
                179,
                93,
                49,
                28,
                175,
                11,
                122,
                262,
                240,
                246,
                321,
                198,
                252,
                140,
                101,
                338,
                193,
                39,
                189,
                42,
                178,
                345
              ],
              "nuisance_validation_trials": [
                206,
                174,
                164,
                52,
                187,
                12,
                268,
                243,
                238,
                66,
                330,
                227,
                226,
                231,
                315,
                2,
                109,
                29,
                159,
                45,
                367,
                328,
                145,
                35,
                60,
                162,
                347,
                40,
                322,
                94,
                348,
                282,
                34,
                25,
                120
              ],
              "selection_train_trials": [
                3,
                195,
                333,
                283,
                170,
                37,
                366,
                306,
                171,
                294,
                327,
                185,
                92,
                51,
                133,
                10,
                28,
                175,
                96,
                259,
                278,
                106,
                82,
                303,
                72,
                39,
                9,
                194,
                211,
                86,
                198,
                177,
                246,
                319,
                292,
                93,
                140,
                321,
                272,
                77,
                253,
                41,
                179,
                331,
                299,
                16,
                325,
                84,
                245,
                222,
                11,
                314,
                287,
                345,
                121,
                310,
                370,
                122,
                312,
                223,
                324,
                239,
                305,
                262,
                214,
                247,
                208,
                358,
                98,
                143,
                341,
                114,
                136,
                332,
                220,
                189,
                19,
                43,
                134,
                267,
                42,
                135,
                15,
                297,
                188,
                307,
                209,
                178,
                146,
                352,
                104,
                201,
                344,
                260,
                55,
                125,
                266,
                323,
                339,
                337,
                336,
                340,
                132,
                49,
                338,
                166,
                173,
                30,
                193,
                22,
                63,
                302
              ],
              "selection_validation_trials": [
                235,
                17,
                217,
                270,
                111,
                368,
                101,
                204,
                18,
                240,
                172,
                289,
                359,
                252,
                207,
                181,
                26,
                196,
                99,
                157,
                14,
                256,
                251,
                33,
                293,
                279,
                116,
                68
              ],
              "context_alpha": 1000.0,
              "residualizer_alpha": 1000.0
            },
            {
              "fold": 4,
              "nuisance_train_trials": [
                63,
                181,
                206,
                174,
                136,
                164,
                214,
                292,
                344,
                111,
                256,
                312,
                43,
                201,
                52,
                33,
                323,
                307,
                177,
                187,
                16,
                245,
                12,
                135,
                121,
                268,
                310,
                243,
                9,
                98,
                84,
                30,
                293,
                327,
                19,
                238,
                266,
                217,
                66,
                3,
                125,
                72,
                370,
                325,
                106,
                368,
                287,
                330,
                227,
                185,
                341,
                283,
                166,
                226,
                231,
                315,
                2,
                51,
                18,
                55,
                133,
                173,
                109,
                29,
                289,
                294,
                159,
                77,
                267,
                86,
                331,
                26,
                324,
                297,
                45,
                96,
                116,
                260,
                15,
                132,
                367,
                328,
                146,
                279,
                145,
                278,
                305,
                41,
                333,
                17,
                188,
                35,
                68,
                253,
                209,
                337,
                303,
                339,
                204,
                134,
                239,
                306,
                222,
                14,
                223,
                60,
                302,
                162,
                37,
                347,
                40,
                359,
                322,
                94,
                172,
                92,
                348,
                179,
                93,
                28,
                282,
                175,
                34,
                11,
                122,
                262,
                25,
                240,
                321,
                198,
                252,
                140,
                338,
                193,
                39,
                189,
                42,
                178,
                120,
                345
              ],
              "nuisance_validation_trials": [
                272,
                207,
                157,
                195,
                314,
                235,
                352,
                299,
                332,
                208,
                366,
                104,
                143,
                194,
                270,
                340,
                211,
                82,
                358,
                336,
                251,
                22,
                10,
                99,
                220,
                259,
                114,
                196,
                247,
                170,
                171,
                319,
                49,
                246,
                101
              ],
              "selection_train_trials": [
                359,
                116,
                238,
                12,
                60,
                66,
                133,
                324,
                325,
                189,
                41,
                294,
                40,
                368,
                96,
                109,
                240,
                52,
                303,
                15,
                162,
                331,
                185,
                33,
                283,
                179,
                293,
                315,
                287,
                260,
                256,
                106,
                347,
                307,
                2,
                98,
                206,
                16,
                14,
                344,
                166,
                214,
                306,
                132,
                86,
                121,
                145,
                29,
                266,
                204,
                282,
                253,
                268,
                227,
                93,
                333,
                94,
                39,
                312,
                262,
                45,
                122,
                187,
                289,
                77,
                34,
                243,
                239,
                267,
                26,
                173,
                193,
                226,
                223,
                341,
                302,
                17,
                28,
                177,
                367,
                292,
                201,
                174,
                328,
                198,
                30,
                231,
                9,
                18,
                345,
                42,
                338,
                339,
                136,
                111,
                188,
                35,
                72,
                310,
                11,
                370,
                68,
                84,
                178,
                92,
                3,
                164,
                337,
                181,
                135,
                120,
                305
              ],
              "selection_validation_trials": [
                140,
                278,
                146,
                252,
                297,
                159,
                209,
                55,
                222,
                25,
                217,
                134,
                172,
                322,
                330,
                63,
                37,
                327,
                51,
                43,
                175,
                321,
                348,
                279,
                19,
                125,
                323,
                245
              ],
              "context_alpha": 0.1,
              "residualizer_alpha": 1000.0
            }
          ],
          "train_x_sha256": "dccfa089fb871cebd586c7b98e5d0fd6e27eb970702434008c71289af5358769",
          "train_y_sha256": "7fc5e369bafd778a8af8e14479e3ba96967927acca8437dc2c1185cf3453bc9d",
          "train_context_prediction_sha256": "f31542d6941f6c755bf1b05cfe1097d79ff0e7bfc575143d25214f32d17ed34d",
          "train_neural_prediction_sha256": "e7a67ca1b9b6bec759e1c61233b1cbc435faa4172ef3a9a8ab891d7f9a813134",
          "condition_coverage_rule": "max(ceil(0.20*n), n_conditions) when stratifiable"
        }
      ],
      "learner": "linear",
      "outer_training_trials": [
        210,
        272,
        63,
        181,
        206,
        241,
        174,
        207,
        130,
        136,
        149,
        351,
        164,
        298,
        157,
        214,
        271,
        1,
        65,
        73,
        292,
        344,
        111,
        195,
        256,
        119,
        312,
        43,
        201,
        295,
        314,
        52,
        33,
        323,
        307,
        235,
        126,
        309,
        74,
        138,
        290,
        177,
        187,
        16,
        245,
        12,
        135,
        121,
        352,
        254,
        268,
        310,
        243,
        9,
        299,
        110,
        98,
        84,
        30,
        332,
        293,
        327,
        19,
        238,
        208,
        266,
        275,
        202,
        217,
        54,
        124,
        66,
        147,
        3,
        125,
        72,
        366,
        370,
        325,
        106,
        368,
        287,
        296,
        62,
        137,
        87,
        330,
        104,
        143,
        257,
        227,
        185,
        341,
        283,
        166,
        226,
        231,
        277,
        44,
        315,
        342,
        2,
        194,
        51,
        270,
        18,
        242,
        61,
        55,
        148,
        133,
        173,
        109,
        318,
        335,
        340,
        29,
        142,
        289,
        294,
        159,
        211,
        77,
        75,
        281,
        82,
        267,
        153,
        86,
        331,
        150,
        358,
        336,
        26,
        324,
        372,
        297,
        45,
        96,
        251,
        112,
        183,
        116,
        260,
        15,
        301,
        163,
        22,
        132,
        367,
        328,
        146,
        362,
        203,
        10,
        308,
        190,
        99,
        279,
        249,
        145,
        278,
        220,
        305,
        78,
        259,
        41,
        333,
        17,
        114,
        264,
        95,
        188,
        35,
        68,
        253,
        209,
        76,
        337,
        196,
        303,
        339,
        204,
        134,
        85,
        239,
        280,
        306,
        222,
        14,
        223,
        60,
        247,
        302,
        20,
        162,
        156,
        356,
        184,
        89,
        37,
        361,
        21,
        83,
        170,
        347,
        58,
        40,
        359,
        322,
        152,
        371,
        94,
        171,
        91,
        31,
        172,
        169,
        92,
        348,
        319,
        234,
        355,
        36,
        179,
        93,
        49,
        4,
        69,
        28,
        282,
        175,
        199,
        118,
        192,
        34,
        284,
        11,
        274,
        122,
        262,
        25,
        240,
        246,
        321,
        230,
        198,
        252,
        128,
        139,
        140,
        265,
        101,
        338,
        193,
        236,
        39,
        189,
        42,
        178,
        120,
        345
      ],
      "outer_test_trials": [
        300,
        13,
        286,
        311,
        244,
        261,
        6,
        144,
        316,
        200,
        205,
        0,
        288,
        81,
        27,
        363,
        258,
        8,
        161,
        113,
        233,
        70,
        46,
        88,
        90,
        350,
        276,
        221,
        186,
        5,
        373,
        32,
        100,
        108,
        232,
        197,
        105,
        291,
        248,
        141,
        354,
        304,
        117,
        285,
        263,
        334,
        168,
        346,
        229,
        103,
        56,
        212,
        158,
        154,
        216,
        115,
        48,
        374,
        228,
        269,
        219,
        369,
        225,
        360,
        24,
        255,
        365,
        182,
        364,
        317,
        313,
        357,
        107,
        218,
        64,
        213,
        59,
        38,
        151,
        102,
        131,
        191,
        50,
        353,
        215,
        47,
        71,
        180,
        79,
        57,
        237,
        176,
        67,
        273,
        349,
        7,
        224,
        326,
        53,
        80,
        155,
        167,
        160,
        97,
        127,
        329,
        129,
        320,
        165,
        250,
        123,
        23,
        343
      ]
    }
  ]
}
```
