## Supplementary material for "Motor cortical signals predict finger velocity beyond task geometry": Source data and analysis code: 5e45a4954dfd550e.json

```
{
  "job": {
    "id": "5e45a4954dfd550e",
    "config": {
      "dataset": "LINK",
      "group": "development",
      "model": "linear",
      "seed": 20260726,
      "context_mode": "condition_phase",
      "file": "sub-Monkey-N_ses-20220921_obj-1k78ex8_ecephys.nwb",
      "signal": "SpikingBandPower",
      "date": "2022-09-21",
      "task": "CO"
    },
    "bootstrap": 500,
    "permutations": 0,
    "references": [
      {
        "table": "primary_analysis/link_fully_nested_ladder_metrics.csv",
        "row": 32
      }
    ]
  },
  "code_sha256": "f521cbb9b7859ea5fefbac7eda12229d833abbeed7b51b6263a70b840a98c21f",
  "elapsed_seconds": 12.752775707980618,
  "metrics": {
    "context_r2": 0.3592283805970329,
    "exact_r2": 0.4037428261827781,
    "exact_gain": 0.04451444352501215,
    "replacement_gain": -0.02647065673469079,
    "self_replacement_max_abs_error": 0.0,
    "context_mse": 0.00034088636784290413,
    "exact_mse": 0.0003172049699582664,
    "replacement_mse": 0.00035496858711291817,
    "context_rmse": 0.018463108293104498,
    "exact_rmse": 0.017810249014493493,
    "replacement_rmse": 0.018840610051506244,
    "normalized_context_rmse": 0.8004820983253487,
    "normalized_exact_rmse": 0.7721768879047993,
    "mse_reduction_percent": 6.947006427535171,
    "component_context_rmse": [
      0.01868178373923274,
      0.018241811642661677
    ],
    "component_exact_rmse": [
      0.01821312336542595,
      0.017398048085699367
    ],
    "component_replacement_rmse": [
      0.018951691120568197,
      0.01872887017138017
    ],
    "component_exact_gain": [
      0.03033093704694862,
      0.060885654625433806
    ],
    "exact_gain_ci_low": 0.03460200728237166,
    "exact_gain_ci_high": 0.055067056425627973,
    "train_trials": 262,
    "test_trials": 113,
    "final_context_alpha": 0.1,
    "final_residualizer_alpha": 0.1,
    "innovation_alpha": 10000.0,
    "crossfit_folds": 5,
    "eligible_sources_min": 7,
    "eligible_sources_median": 14.0,
    "source_reuse_max": 19,
    "source_reuse_median_nonzero": 4.0,
    "replacement_distance_mean": 0.0,
    "replacement_distance_median": 0.0,
    "replacement_penalty_distance_spearman": null,
    "permutation_gain_mean": null,
    "permutation_gain_low": null,
    "permutation_gain_high": null,
    "permutation_gains": [],
    "train_indices": [
      223,
      232,
      299,
      25,
      259,
      211,
      331,
      228,
      160,
      129,
      2,
      273,
      52,
      164,
      41,
      315,
      8,
      218,
      15,
      347,
      217,
      348,
      73,
      166,
      210,
      146,
      319,
      238,
      172,
      221,
      30,
      148,
      312,
      38,
      79,
      234,
      132,
      227,
      328,
      145,
      144,
      288,
      97,
      284,
      113,
      130,
      159,
      367,
      106,
      276,
      127,
      301,
      363,
      369,
      80,
      291,
      157,
      254,
      360,
      189,
      199,
      310,
      35,
      176,
      337,
      321,
      300,
      147,
      219,
      298,
      86,
      72,
      307,
      285,
      88,
      230,
      323,
      178,
      175,
      206,
      12,
      358,
      61,
      270,
      205,
      33,
      163,
      169,
      262,
      295,
      27,
      311,
      303,
      100,
      62,
      212,
      10,
      154,
      95,
      374,
      314,
      320,
      165,
      224,
      81,
      55,
      4,
      161,
      122,
      244,
      204,
      308,
      111,
      197,
      241,
      101,
      108,
      140,
      289,
      13,
      255,
      90,
      268,
      7,
      364,
      49,
      54,
      110,
      179,
      152,
      327,
      192,
      34,
      368,
      143,
      293,
      173,
      193,
      32,
      354,
      131,
      239,
      330,
      89,
      236,
      117,
      336,
      17,
      59,
      280,
      362,
      44,
      326,
      372,
      253,
      102,
      373,
      43,
      103,
      150,
      167,
      135,
      258,
      322,
      190,
      105,
      51,
      67,
      24,
      257,
      48,
      158,
      183,
      279,
      187,
      243,
      361,
      96,
      267,
      214,
      282,
      16,
      302,
      94,
      200,
      324,
      64,
      142,
      116,
      332,
      136,
      339,
      313,
      272,
      5,
      188,
      19,
      124,
      139,
      82,
      225,
      126,
      283,
      222,
      78,
      275,
      353,
      371,
      168,
      343,
      260,
      242,
      174,
      60,
      93,
      296,
      355,
      123,
      261,
      333,
      247,
      138,
      85,
      21,
      342,
      75,
      240,
      121,
      180,
      318,
      57,
      252,
      40,
      305,
      264,
      83,
      28,
      134,
      112,
      125,
      207,
      335,
      23,
      198,
      277,
      181,
      141,
      22,
      36,
      46,
      137,
      177,
      351,
      278,
      309,
      245,
      153,
      37,
      202,
      338,
      42,
      155
    ],
    "test_indices": [
      182,
      63,
      84,
      58,
      74,
      70,
      47,
      3,
      366,
      9,
      91,
      317,
      345,
      26,
      229,
      213,
      76,
      263,
      274,
      287,
      29,
      18,
      118,
      334,
      294,
      53,
      246,
      265,
      68,
      149,
      203,
      195,
      109,
      281,
      92,
      233,
      99,
      6,
      306,
      290,
      194,
      352,
      325,
      344,
      216,
      370,
      20,
      346,
      87,
      104,
      226,
      196,
      162,
      248,
      231,
      128,
      120,
      66,
      156,
      39,
      340,
      215,
      208,
      107,
      71,
      256,
      297,
      151,
      11,
      250,
      350,
      357,
      269,
      209,
      56,
      184,
      119,
      98,
      50,
      133,
      316,
      114,
      356,
      1,
      266,
      341,
      65,
      0,
      237,
      251,
      304,
      185,
      69,
      115,
      271,
      170,
      249,
      14,
      45,
      359,
      365,
      201,
      186,
      77,
      171,
      349,
      220,
      329,
      292,
      191,
      31,
      286,
      235
    ],
    "replacement_sources": [
      45,
      29,
      9,
      0,
      20,
      115,
      29,
      0,
      29,
      76,
      6,
      1,
      20,
      0,
      1,
      70,
      9,
      0,
      45,
      1,
      47,
      0,
      0,
      20,
      45,
      29,
      9,
      9,
      6,
      6,
      29,
      1,
      1,
      1,
      6,
      1,
      6,
      11,
      1,
      20,
      0,
      1,
      70,
      70,
      1,
      9,
      39,
      0,
      29,
      9,
      6,
      29,
      29,
      6,
      9,
      9,
      20,
      20,
      0,
      20,
      70,
      70,
      6,
      45,
      29,
      70,
      45,
      1,
      6,
      70,
      45,
      6,
      70,
      1,
      29,
      29,
      9,
      29,
      6,
      29,
      6,
      29,
      9,
      109,
      9,
      29,
      29,
      3,
      1,
      0,
      29,
      6,
      29,
      70,
      9,
      29,
      9,
      0,
      107,
      6,
      1,
      45,
      9,
      6,
      6,
      6,
      70,
      6,
      0,
      6,
      0,
      0,
      1
    ],
    "fold_scopes": [
      {
        "fold": 0,
        "nuisance_train_trials": [
          223,
          232,
          25,
          259,
          228,
          160,
          129,
          2,
          273,
          52,
          164,
          41,
          315,
          8,
          218,
          15,
          347,
          217,
          348,
          73,
          166,
          146,
          319,
          238,
          172,
          30,
          148,
          312,
          38,
          79,
          234,
          227,
          328,
          145,
          144,
          288,
          97,
          284,
          130,
          106,
          276,
          127,
          301,
          369,
          291,
          157,
          360,
          189,
          199,
          310,
          176,
          337,
          321,
          147,
          219,
          298,
          72,
          307,
          285,
          88,
          230,
          178,
          175,
          206,
          12,
          358,
          61,
          270,
          33,
          163,
          262,
          295,
          27,
          311,
          303,
          100,
          212,
          10,
          154,
          95,
          374,
          314,
          320,
          224,
          81,
          55,
          4,
          161,
          122,
          244,
          111,
          241,
          101,
          140,
          13,
          255,
          90,
          268,
          364,
          54,
          110,
          152,
          327,
          192,
          143,
          173,
          193,
          32,
          354,
          131,
          239,
          330,
          89,
          236,
          117,
          336,
          59,
          280,
          362,
          44,
          326,
          372,
          253,
          102,
          373,
          43,
          103,
          150,
          167,
          258,
          190,
          105,
          67,
          24,
          257,
          158,
          279,
          187,
          243,
          361,
          96,
          267,
          214,
          282,
          302,
          94,
          200,
          324,
          64,
          116,
          332,
          136,
          313,
          272,
          5,
          124,
          139,
          82,
          225,
          126,
          283,
          222,
          78,
          275,
          353,
          371,
          168,
          343,
          260,
          242,
          174,
          60,
          93,
          296,
          355,
          123,
          261,
          247,
          138,
          85,
          21,
          75,
          240,
          121,
          180,
          318,
          57,
          252,
          40,
          264,
          28,
          134,
          112,
          125,
          207,
          23,
          22,
          36,
          46,
          137,
          177,
          351,
          278,
          309,
          245,
          37,
          202,
          42,
          155
        ],
        "nuisance_validation_trials": [
          299,
          211,
          331,
          210,
          221,
          132,
          113,
          159,
          367,
          363,
          80,
          254,
          35,
          300,
          86,
          323,
          205,
          169,
          62,
          165,
          204,
          308,
          197,
          108,
          289,
          7,
          49,
          179,
          34,
          368,
          293,
          17,
          135,
          322,
          51,
          48,
          183,
          16,
          142,
          339,
          188,
          19,
          333,
          342,
          305,
          83,
          335,
          198,
          277,
          181,
          141,
          153,
          338
        ],
        "selection_train_trials": [
          273,
          59,
          37,
          72,
          95,
          244,
          319,
          175,
          373,
          177,
          351,
          364,
          284,
          309,
          57,
          224,
          318,
          44,
          33,
          124,
          15,
          93,
          355,
          150,
          129,
          328,
          144,
          10,
          112,
          122,
          174,
          42,
          190,
          143,
          46,
          187,
          358,
          361,
          227,
          189,
          303,
          32,
          225,
          172,
          275,
          295,
          272,
          283,
          138,
          90,
          242,
          261,
          267,
          81,
          134,
          241,
          347,
          105,
          130,
          307,
          285,
          102,
          73,
          313,
          146,
          121,
          278,
          330,
          315,
          312,
          111,
          12,
          117,
          247,
          252,
          94,
          374,
          291,
          157,
          22,
          8,
          192,
          97,
          147,
          123,
          276,
          168,
          279,
          258,
          24,
          23,
          103,
          200,
          353,
          238,
          372,
          38,
          96,
          5,
          360,
          4,
          259,
          298,
          268,
          67,
          332,
          320,
          64,
          302,
          126,
          61,
          199,
          193,
          43,
          173,
          145,
          336,
          166,
          230,
          311,
          326,
          110,
          131,
          21,
          362,
          79,
          127,
          155,
          262,
          178,
          260,
          232,
          82,
          140,
          106,
          100,
          371,
          222,
          2,
          301,
          30,
          369,
          167,
          212,
          163,
          164,
          154,
          270,
          54,
          28,
          223,
          25,
          354,
          257,
          206,
          41,
          161,
          125,
          176,
          101,
          218,
          324,
          137,
          240,
          36,
          282,
          152
        ],
        "selection_validation_trials": [
          180,
          88,
          348,
          214,
          55,
          245,
          327,
          75,
          148,
          217,
          296,
          321,
          314,
          136,
          234,
          52,
          202,
          219,
          253,
          13,
          337,
          158,
          243,
          236,
          116,
          288,
          78,
          40,
          255,
          264,
          343,
          310,
          160,
          139,
          207,
          60,
          239,
          228,
          85,
          89,
          27,
          280
        ],
        "context_alpha": 0.1,
        "residualizer_alpha": 0.1
      },
      {
        "fold": 1,
        "nuisance_train_trials": [
          299,
          259,
          211,
          331,
          228,
          160,
          129,
          2,
          52,
          164,
          41,
          315,
          218,
          15,
          347,
          217,
          348,
          210,
          146,
          319,
          238,
          172,
          221,
          30,
          148,
          312,
          38,
          79,
          132,
          227,
          328,
          145,
          288,
          97,
          284,
          113,
          130,
          159,
          367,
          106,
          276,
          127,
          301,
          363,
          369,
          80,
          291,
          157,
          254,
          360,
          189,
          199,
          310,
          35,
          176,
          337,
          300,
          219,
          298,
          86,
          307,
          285,
          88,
          323,
          206,
          12,
          358,
          61,
          205,
          163,
          169,
          262,
          295,
          311,
          100,
          62,
          212,
          154,
          95,
          374,
          320,
          165,
          224,
          81,
          4,
          161,
          122,
          204,
          308,
          111,
          197,
          241,
          101,
          108,
          140,
          289,
          13,
          255,
          90,
          268,
          7,
          49,
          54,
          110,
          179,
          327,
          192,
          34,
          368,
          143,
          293,
          173,
          193,
          32,
          131,
          239,
          236,
          336,
          17,
          59,
          280,
          44,
          326,
          372,
          253,
          373,
          43,
          103,
          167,
          135,
          322,
          190,
          105,
          51,
          67,
          24,
          48,
          158,
          183,
          279,
          243,
          361,
          96,
          214,
          282,
          16,
          302,
          94,
          200,
          324,
          142,
          116,
          332,
          136,
          339,
          313,
          272,
          5,
          188,
          19,
          139,
          82,
          225,
          126,
          283,
          222,
          78,
          275,
          371,
          168,
          343,
          260,
          93,
          296,
          355,
          123,
          261,
          333,
          138,
          342,
          75,
          240,
          180,
          318,
          57,
          40,
          305,
          264,
          83,
          28,
          112,
          207,
          335,
          23,
          198,
          277,
          181,
          141,
          36,
          137,
          177,
          351,
          309,
          245,
          153,
          37,
          202,
          338,
          42
        ],
        "nuisance_validation_trials": [
          223,
          232,
          25,
          273,
          8,
          73,
          166,
          234,
          144,
          321,
          147,
          72,
          230,
          178,
          175,
          270,
          33,
          27,
          303,
          10,
          314,
          55,
          244,
          364,
          152,
          354,
          330,
          89,
          117,
          362,
          102,
          150,
          258,
          257,
          187,
          267,
          64,
          124,
          353,
          242,
          174,
          60,
          247,
          85,
          21,
          121,
          252,
          134,
          125,
          22,
          46,
          278,
          155
        ],
        "selection_train_trials": [
          154,
          305,
          80,
          48,
          36,
          200,
          245,
          199,
          101,
          42,
          214,
          164,
          343,
          328,
          106,
          337,
          315,
          49,
          54,
          59,
          15,
          221,
          288,
          193,
          276,
          43,
          127,
          90,
          141,
          347,
          52,
          268,
          13,
          331,
          24,
          176,
          19,
          284,
          327,
          272,
          253,
          227,
          79,
          363,
          240,
          131,
          332,
          371,
          205,
          358,
          37,
          139,
          282,
          173,
          112,
          280,
          62,
          12,
          313,
          142,
          192,
          41,
          204,
          319,
          4,
          335,
          38,
          348,
          44,
          16,
          207,
          369,
          172,
          123,
          86,
          100,
          169,
          308,
          260,
          255,
          336,
          183,
          300,
          322,
          197,
          261,
          241,
          157,
          333,
          264,
          168,
          113,
          132,
          189,
          238,
          153,
          318,
          126,
          298,
          2,
          32,
          143,
          93,
          326,
          161,
          163,
          111,
          301,
          78,
          324,
          320,
          210,
          342,
          211,
          338,
          17,
          289,
          299,
          262,
          51,
          165,
          218,
          83,
          296,
          239,
          374,
          310,
          57,
          82,
          34,
          96,
          190,
          135,
          224,
          97,
          367,
          61,
          40,
          372,
          94,
          228,
          177,
          160,
          95,
          180,
          67,
          105,
          291,
          35,
          110,
          243,
          136,
          167,
          368,
          360,
          145,
          283,
          212,
          181,
          361,
          137,
          295,
          198,
          122,
          138,
          222,
          116
        ],
        "selection_validation_trials": [
          130,
          217,
          302,
          23,
          312,
          311,
          373,
          225,
          285,
          293,
          140,
          75,
          339,
          202,
          355,
          129,
          206,
          219,
          158,
          309,
          28,
          236,
          146,
          159,
          323,
          275,
          81,
          7,
          277,
          307,
          108,
          259,
          148,
          279,
          254,
          188,
          5,
          351,
          30,
          103,
          88,
          179
        ],
        "context_alpha": 0.1,
        "residualizer_alpha": 0.1
      },
      {
        "fold": 2,
        "nuisance_train_trials": [
          223,
          232,
          299,
          25,
          211,
          331,
          228,
          160,
          129,
          273,
          41,
          315,
          8,
          15,
          347,
          217,
          73,
          166,
          210,
          146,
          319,
          238,
          172,
          221,
          30,
          148,
          312,
          38,
          79,
          234,
          132,
          328,
          144,
          288,
          97,
          284,
          113,
          159,
          367,
          106,
          276,
          301,
          363,
          369,
          80,
          254,
          360,
          189,
          199,
          310,
          35,
          176,
          337,
          321,
          300,
          147,
          219,
          298,
          86,
          72,
          88,
          230,
          323,
          178,
          175,
          206,
          12,
          61,
          270,
          205,
          33,
          163,
          169,
          295,
          27,
          311,
          303,
          100,
          62,
          212,
          10,
          95,
          374,
          314,
          165,
          224,
          81,
          55,
          161,
          244,
          204,
          308,
          197,
          101,
          108,
          289,
          13,
          255,
          90,
          7,
          364,
          49,
          54,
          179,
          152,
          327,
          34,
          368,
          293,
          173,
          193,
          32,
          354,
          239,
          330,
          89,
          236,
          117,
          17,
          59,
          280,
          362,
          44,
          326,
          372,
          253,
          102,
          43,
          103,
          150,
          167,
          135,
          258,
          322,
          190,
          105,
          51,
          67,
          257,
          48,
          183,
          279,
          187,
          361,
          267,
          214,
          282,
          16,
          324,
          64,
          142,
          116,
          332,
          136,
          339,
          313,
          272,
          5,
          188,
          19,
          124,
          139,
          82,
          225,
          283,
          353,
          168,
          242,
          174,
          60,
          93,
          296,
          355,
          261,
          333,
          247,
          138,
          85,
          21,
          342,
          75,
          240,
          121,
          180,
          318,
          57,
          252,
          40,
          305,
          264,
          83,
          134,
          112,
          125,
          335,
          23,
          198,
          277,
          181,
          141,
          22,
          36,
          46,
          278,
          309,
          245,
          153,
          37,
          338,
          155
        ],
        "nuisance_validation_trials": [
          259,
          2,
          52,
          164,
          218,
          348,
          227,
          145,
          130,
          127,
          291,
          157,
          307,
          285,
          358,
          262,
          154,
          320,
          4,
          122,
          111,
          241,
          140,
          268,
          110,
          192,
          143,
          131,
          336,
          373,
          24,
          158,
          243,
          96,
          302,
          94,
          200,
          126,
          222,
          78,
          275,
          371,
          343,
          260,
          123,
          28,
          207,
          137,
          177,
          351,
          202,
          42
        ],
        "selection_train_trials": [
          34,
          221,
          174,
          54,
          310,
          247,
          36,
          339,
          361,
          37,
          88,
          313,
          228,
          338,
          7,
          236,
          155,
          106,
          212,
          95,
          314,
          165,
          363,
          49,
          129,
          173,
          190,
          219,
          224,
          204,
          147,
          296,
          81,
          67,
          183,
          284,
          312,
          89,
          354,
          205,
          206,
          293,
          60,
          150,
          188,
          199,
          178,
          232,
          277,
          253,
          273,
          80,
          353,
          328,
          146,
          152,
          324,
          309,
          230,
          72,
          210,
          90,
          360,
          198,
          79,
          121,
          148,
          217,
          374,
          51,
          83,
          367,
          163,
          321,
          103,
          57,
          298,
          187,
          300,
          100,
          43,
          289,
          362,
          33,
          333,
          25,
          239,
          258,
          41,
          75,
          331,
          323,
          101,
          347,
          132,
          175,
          225,
          124,
          278,
          335,
          125,
          44,
          223,
          108,
          166,
          13,
          355,
          85,
          48,
          23,
          136,
          61,
          288,
          254,
          301,
          327,
          272,
          168,
          97,
          234,
          105,
          30,
          135,
          117,
          167,
          93,
          193,
          55,
          161,
          138,
          368,
          283,
          46,
          337,
          238,
          342,
          267,
          139,
          280,
          21,
          5,
          59,
          276,
          372,
          15,
          10,
          12,
          73,
          179,
          160,
          305,
          364,
          257,
          86,
          159,
          252,
          176,
          315,
          134,
          142,
          282,
          303,
          38,
          318,
          64,
          308,
          369,
          261
        ],
        "selection_validation_trials": [
          264,
          141,
          172,
          102,
          32,
          169,
          197,
          332,
          214,
          322,
          295,
          112,
          17,
          319,
          19,
          255,
          181,
          326,
          242,
          180,
          35,
          153,
          113,
          16,
          40,
          244,
          330,
          311,
          279,
          8,
          270,
          240,
          27,
          82,
          189,
          116,
          299,
          144,
          211,
          62,
          22,
          245
        ],
        "context_alpha": 100.0,
        "residualizer_alpha": 0.1
      },
      {
        "fold": 3,
        "nuisance_train_trials": [
          223,
          232,
          299,
          25,
          259,
          211,
          331,
          228,
          160,
          129,
          2,
          273,
          52,
          164,
          41,
          315,
          8,
          218,
          348,
          73,
          166,
          210,
          319,
          221,
          312,
          38,
          79,
          234,
          132,
          227,
          328,
          145,
          144,
          288,
          97,
          284,
          113,
          130,
          159,
          367,
          106,
          127,
          301,
          363,
          80,
          291,
          157,
          254,
          360,
          189,
          199,
          35,
          321,
          300,
          147,
          219,
          86,
          72,
          307,
          285,
          88,
          230,
          323,
          178,
          175,
          12,
          358,
          61,
          270,
          205,
          33,
          163,
          169,
          262,
          295,
          27,
          311,
          303,
          62,
          212,
          10,
          154,
          374,
          314,
          320,
          165,
          81,
          55,
          4,
          122,
          244,
          204,
          308,
          111,
          197,
          241,
          101,
          108,
          140,
          289,
          268,
          7,
          364,
          49,
          110,
          179,
          152,
          327,
          192,
          34,
          368,
          143,
          293,
          193,
          354,
          131,
          330,
          89,
          117,
          336,
          17,
          59,
          280,
          362,
          326,
          372,
          102,
          373,
          43,
          150,
          135,
          258,
          322,
          51,
          24,
          257,
          48,
          158,
          183,
          279,
          187,
          243,
          361,
          96,
          267,
          214,
          282,
          16,
          302,
          94,
          200,
          324,
          64,
          142,
          116,
          339,
          313,
          188,
          19,
          124,
          82,
          225,
          126,
          222,
          78,
          275,
          353,
          371,
          343,
          260,
          242,
          174,
          60,
          93,
          355,
          123,
          333,
          247,
          85,
          21,
          342,
          121,
          252,
          305,
          264,
          83,
          28,
          134,
          112,
          125,
          207,
          335,
          23,
          198,
          277,
          181,
          141,
          22,
          36,
          46,
          137,
          177,
          351,
          278,
          153,
          37,
          202,
          338,
          42,
          155
        ],
        "nuisance_validation_trials": [
          15,
          347,
          217,
          146,
          238,
          172,
          30,
          148,
          276,
          369,
          310,
          176,
          337,
          298,
          206,
          100,
          95,
          224,
          161,
          13,
          255,
          90,
          54,
          173,
          32,
          239,
          236,
          44,
          253,
          103,
          167,
          190,
          105,
          67,
          332,
          136,
          272,
          5,
          139,
          283,
          168,
          296,
          261,
          138,
          75,
          240,
          180,
          318,
          57,
          40,
          309,
          245
        ],
        "selection_train_trials": [
          35,
          348,
          22,
          112,
          121,
          122,
          94,
          293,
          211,
          285,
          150,
          101,
          364,
          28,
          225,
          135,
          61,
          327,
          339,
          312,
          97,
          85,
          82,
          207,
          303,
          199,
          358,
          307,
          106,
          38,
          218,
          202,
          321,
          141,
          187,
          252,
          102,
          343,
          175,
          37,
          73,
          110,
          81,
          299,
          64,
          278,
          223,
          336,
          342,
          89,
          270,
          260,
          113,
          127,
          353,
          351,
          328,
          267,
          157,
          181,
          360,
          188,
          234,
          230,
          258,
          323,
          335,
          204,
          164,
          372,
          27,
          295,
          129,
          8,
          257,
          86,
          242,
          126,
          60,
          200,
          247,
          159,
          241,
          72,
          36,
          314,
          374,
          155,
          305,
          205,
          198,
          279,
          124,
          288,
          83,
          163,
          222,
          363,
          259,
          134,
          42,
          23,
          166,
          144,
          302,
          373,
          21,
          212,
          193,
          355,
          80,
          116,
          17,
          371,
          52,
          232,
          333,
          117,
          153,
          111,
          2,
          158,
          368,
          214,
          315,
          362,
          169,
          79,
          178,
          192,
          291,
          289,
          174,
          326,
          93,
          197,
          264,
          313,
          152,
          320,
          123,
          367,
          221,
          183,
          189,
          10,
          137,
          140,
          324,
          273,
          277,
          143,
          177,
          41,
          125,
          280,
          131,
          243,
          165,
          154,
          322,
          301,
          46,
          160,
          262,
          33,
          59,
          219
        ],
        "selection_validation_trials": [
          132,
          96,
          354,
          142,
          51,
          19,
          78,
          311,
          24,
          227,
          55,
          300,
          330,
          130,
          88,
          179,
          7,
          4,
          338,
          268,
          284,
          282,
          49,
          319,
          34,
          254,
          12,
          145,
          48,
          244,
          25,
          331,
          62,
          43,
          210,
          228,
          16,
          147,
          361,
          108,
          275,
          308
        ],
        "context_alpha": 0.1,
        "residualizer_alpha": 0.1
      },
      {
        "fold": 4,
        "nuisance_train_trials": [
          223,
          232,
          299,
          25,
          259,
          211,
          331,
          2,
          273,
          52,
          164,
          8,
          218,
          15,
          347,
          217,
          348,
          73,
          166,
          210,
          146,
          238,
          172,
          221,
          30,
          148,
          234,
          132,
          227,
          145,
          144,
          113,
          130,
          159,
          367,
          276,
          127,
          363,
          369,
          80,
          291,
          157,
          254,
          310,
          35,
          176,
          337,
          321,
          300,
          147,
          298,
          86,
          72,
          307,
          285,
          230,
          323,
          178,
          175,
          206,
          358,
          270,
          205,
          33,
          169,
          262,
          27,
          303,
          100,
          62,
          10,
          154,
          95,
          314,
          320,
          165,
          224,
          55,
          4,
          161,
          122,
          244,
          204,
          308,
          111,
          197,
          241,
          108,
          140,
          289,
          13,
          255,
          90,
          268,
          7,
          364,
          49,
          54,
          110,
          179,
          152,
          192,
          34,
          368,
          143,
          293,
          173,
          32,
          354,
          131,
          239,
          330,
          89,
          236,
          117,
          336,
          17,
          362,
          44,
          253,
          102,
          373,
          103,
          150,
          167,
          135,
          258,
          322,
          190,
          105,
          51,
          67,
          24,
          257,
          48,
          158,
          183,
          187,
          243,
          96,
          267,
          16,
          302,
          94,
          200,
          64,
          142,
          332,
          136,
          339,
          272,
          5,
          188,
          19,
          124,
          139,
          126,
          283,
          222,
          78,
          275,
          353,
          371,
          168,
          343,
          260,
          242,
          174,
          60,
          296,
          123,
          261,
          333,
          247,
          138,
          85,
          21,
          342,
          75,
          240,
          121,
          180,
          318,
          57,
          252,
          40,
          305,
          83,
          28,
          134,
          125,
          207,
          335,
          198,
          277,
          181,
          141,
          22,
          46,
          137,
          177,
          351,
          278,
          309,
          245,
          153,
          202,
          338,
          42,
          155
        ],
        "nuisance_validation_trials": [
          228,
          160,
          129,
          41,
          315,
          319,
          312,
          38,
          79,
          328,
          288,
          97,
          284,
          106,
          301,
          360,
          189,
          199,
          219,
          88,
          12,
          61,
          163,
          295,
          311,
          212,
          374,
          81,
          101,
          327,
          193,
          59,
          280,
          326,
          372,
          43,
          279,
          361,
          214,
          282,
          324,
          116,
          313,
          82,
          225,
          93,
          355,
          264,
          112,
          23,
          36,
          37
        ],
        "selection_train_trials": [
          243,
          157,
          44,
          309,
          314,
          173,
          180,
          268,
          205,
          40,
          144,
          67,
          247,
          152,
          164,
          111,
          211,
          122,
          64,
          103,
          54,
          27,
          218,
          245,
          15,
          108,
          153,
          28,
          167,
          121,
          296,
          192,
          131,
          46,
          147,
          277,
          102,
          90,
          21,
          136,
          135,
          123,
          262,
          343,
          165,
          198,
          224,
          33,
          127,
          221,
          176,
          183,
          100,
          261,
          368,
          270,
          73,
          371,
          130,
          273,
          331,
          80,
          299,
          339,
          10,
          94,
          150,
          308,
          85,
          24,
          293,
          89,
          124,
          158,
          5,
          155,
          300,
          255,
          57,
          181,
          178,
          51,
          32,
          310,
          367,
          373,
          141,
          179,
          351,
          272,
          364,
          113,
          16,
          275,
          239,
          25,
          336,
          337,
          342,
          190,
          86,
          168,
          159,
          19,
          17,
          291,
          166,
          139,
          363,
          252,
          75,
          117,
          207,
          257,
          72,
          60,
          285,
          34,
          145,
          321,
          132,
          322,
          335,
          305,
          55,
          289,
          241,
          232,
          362,
          95,
          222,
          140,
          125,
          96,
          333,
          174,
          258,
          332,
          259,
          13,
          320,
          353,
          126,
          146,
          105,
          200,
          143,
          323,
          49,
          4,
          303,
          302,
          22,
          283,
          369,
          78,
          217,
          240,
          242,
          210,
          234,
          298,
          48,
          204,
          42,
          137,
          7,
          348
        ],
        "selection_validation_trials": [
          148,
          172,
          307,
          175,
          206,
          330,
          244,
          83,
          202,
          169,
          347,
          354,
          197,
          142,
          318,
          2,
          236,
          358,
          253,
          230,
          35,
          227,
          260,
          223,
          278,
          254,
          177,
          161,
          134,
          267,
          187,
          338,
          30,
          8,
          52,
          276,
          138,
          110,
          154,
          62,
          238,
          188
        ],
        "context_alpha": 0.1,
        "residualizer_alpha": 0.1
      }
    ]
  },
  "residual_selection_audit": [
    {
      "selection_mode": "pipeline_nested",
      "selection_seed": 20261027,
      "selected_alpha": 10000.0,
      "scores": {
        "0.1": [
          -0.1193703331530384,
          -0.0654223601271016,
          -0.1302682337248868
        ],
        "1.0": [
          -0.1191484345615069,
          -0.06527192362297325,
          -0.1300217390398801
        ],
        "10.0": [
          -0.11695731528584448,
          -0.06378562428391427,
          -0.1275873136610334
        ],
        "100.0": [
          -0.09749063091672094,
          -0.050520219504998694,
          -0.10591835032423046
        ],
        "1000.0": [
          -0.008815266655559869,
          0.010282968417175069,
          -0.005893692836254852
        ],
        "10000.0": [
          0.04302714248167308,
          0.037808853510513316,
          0.05286942128061963
        ],
        "100000.0": [
          0.009942835878408114,
          0.009740826972085255,
          0.014032211060475204
        ]
      },
      "folds": [
        {
          "fold": 0,
          "training_trials": [
            223,
            232,
            299,
            259,
            211,
            228,
            129,
            273,
            41,
            8,
            218,
            15,
            347,
            348,
            73,
            166,
            146,
            319,
            238,
            172,
            30,
            312,
            79,
            234,
            132,
            227,
            144,
            97,
            284,
            159,
            367,
            106,
            276,
            127,
            301,
            363,
            80,
            291,
            254,
            360,
            199,
            35,
            176,
            337,
            321,
            300,
            86,
            72,
            307,
            285,
            88,
            230,
            323,
            175,
            206,
            270,
            205,
            33,
            169,
            295,
            27,
            311,
            100,
            62,
            374,
            165,
            224,
            55,
            122,
            244,
            204,
            308,
            111,
            241,
            101,
            108,
            140,
            289,
            13,
            90,
            54,
            192,
            34,
            368,
            143,
            173,
            193,
            354,
            131,
            239,
            330,
            89,
            336,
            17,
            59,
            280,
            362,
            326,
            373,
            43,
            103,
            150,
            135,
            258,
            190,
            105,
            48,
            158,
            183,
            279,
            187,
            243,
            361,
            282,
            16,
            302,
            94,
            324,
            64,
            142,
            332,
            339,
            313,
            272,
            188,
            19,
            124,
            139,
            82,
            225,
            126,
            222,
            353,
            371,
            168,
            343,
            260,
            242,
            60,
            93,
            296,
            355,
            123,
            333,
            138,
            85,
            21,
            75,
            240,
            318,
            57,
            40,
            305,
            264,
            28,
            112,
            207,
            335,
            23,
            181,
            22,
            46,
            137,
            177,
            351,
            278,
            309,
            245,
            153,
            37,
            202,
            338,
            42,
            155
          ],
          "validation_trials": [
            25,
            331,
            160,
            2,
            52,
            164,
            315,
            217,
            210,
            221,
            148,
            38,
            328,
            145,
            288,
            113,
            130,
            369,
            157,
            189,
            310,
            147,
            219,
            298,
            178,
            12,
            358,
            61,
            163,
            262,
            303,
            212,
            10,
            154,
            95,
            314,
            320,
            81,
            4,
            161,
            197,
            255,
            268,
            7,
            364,
            49,
            110,
            179,
            152,
            327,
            293,
            32,
            236,
            117,
            44,
            372,
            253,
            102,
            167,
            322,
            51,
            67,
            24,
            257,
            96,
            267,
            214,
            200,
            116,
            136,
            5,
            283,
            78,
            275,
            174,
            261,
            247,
            342,
            121,
            180,
            252,
            83,
            134,
            125,
            198,
            277,
            141,
            36
          ],
          "nuisance_crossfit_seed": 20262027,
          "final_nuisance_selection_seed": 20262077,
          "final_nuisance_selection_train": [
            259,
            305,
            165,
            137,
            323,
            273,
            124,
            158,
            138,
            335,
            8,
            60,
            103,
            94,
            239,
            143,
            296,
            326,
            15,
            371,
            88,
            199,
            254,
            289,
            202,
            211,
            311,
            291,
            307,
            228,
            97,
            188,
            367,
            285,
            150,
            264,
            135,
            361,
            270,
            123,
            299,
            59,
            355,
            140,
            82,
            207,
            187,
            85,
            242,
            23,
            122,
            35,
            244,
            169,
            90,
            16,
            333,
            79,
            33,
            48,
            225,
            354,
            100,
            166,
            41,
            89,
            108,
            222,
            193,
            353,
            279,
            40,
            223,
            224,
            173,
            144,
            28,
            93,
            302,
            168,
            159,
            258,
            300,
            75,
            55,
            17,
            176,
            54,
            343,
            42,
            243,
            183,
            337,
            181,
            30,
            230,
            126,
            111,
            360,
            175,
            332,
            101,
            348,
            27,
            131,
            321,
            227,
            260,
            72,
            312,
            13,
            218,
            240,
            192,
            351,
            106,
            362,
            139,
            206,
            73,
            373,
            142,
            153,
            241,
            308,
            338,
            301,
            245,
            324,
            280,
            368,
            339,
            177,
            43,
            21,
            336,
            132,
            190,
            80
          ],
          "final_nuisance_selection_validation": [
            105,
            234,
            129,
            374,
            86,
            155,
            172,
            295,
            319,
            19,
            34,
            127,
            46,
            205,
            309,
            37,
            112,
            284,
            22,
            347,
            62,
            146,
            363,
            232,
            282,
            238,
            276,
            313,
            64,
            272,
            330,
            57,
            318,
            204,
            278
          ],
          "context_alpha": 0.1,
          "residualizer_alpha": 0.1,
          "nuisance_scopes": [
            {
              "fold": 0,
              "nuisance_train_trials": [
                232,
                299,
                259,
                211,
                129,
                273,
                8,
                218,
                15,
                347,
                348,
                73,
                166,
                146,
                319,
                238,
                30,
                234,
                132,
                227,
                144,
                284,
                159,
                367,
                106,
                276,
                127,
                301,
                363,
                291,
                360,
                199,
                35,
                176,
                337,
                321,
                86,
                72,
                307,
                285,
                88,
                230,
                175,
                206,
                270,
                33,
                169,
                295,
                27,
                311,
                100,
                62,
                165,
                224,
                122,
                244,
                204,
                308,
                101,
                108,
                140,
                289,
                13,
                90,
                54,
                192,
                368,
                143,
                173,
                193,
                354,
                131,
                239,
                89,
                17,
                59,
                362,
                326,
                373,
                43,
                103,
                150,
                258,
                190,
                105,
                48,
                158,
                183,
                279,
                187,
                243,
                361,
                282,
                16,
                94,
                324,
                142,
                332,
                313,
                272,
                188,
                19,
                124,
                82,
                126,
                222,
                353,
                371,
                343,
                260,
                242,
                60,
                93,
                296,
                355,
                123,
                333,
                85,
                21,
                75,
                240,
                318,
                57,
                40,
                264,
                28,
                112,
                335,
                181,
                22,
                177,
                278,
                309,
                245,
                153,
                202,
                338,
                42,
                155
              ],
              "nuisance_validation_trials": [
                223,
                228,
                41,
                172,
                312,
                79,
                97,
                80,
                254,
                300,
                323,
                205,
                374,
                55,
                111,
                241,
                34,
                330,
                336,
                280,
                135,
                302,
                64,
                339,
                139,
                225,
                168,
                138,
                305,
                207,
                23,
                46,
                137,
                351,
                37
              ],
              "selection_train_trials": [
                48,
                301,
                295,
                318,
                259,
                289,
                258,
                202,
                30,
                112,
                15,
                188,
                332,
                175,
                240,
                35,
                93,
                88,
                17,
                8,
                204,
                146,
                94,
                244,
                28,
                155,
                62,
                183,
                239,
                142,
                321,
                43,
                333,
                33,
                103,
                238,
                307,
                192,
                264,
                60,
                90,
                21,
                143,
                278,
                354,
                54,
                190,
                57,
                363,
                82,
                355,
                42,
                284,
                338,
                361,
                165,
                313,
                105,
                343,
                291,
                169,
                218,
                367,
                153,
                126,
                140,
                324,
                122,
                279,
                177,
                224,
                100,
                108,
                335,
                368,
                270,
                106,
                144,
                89,
                337,
                260,
                299,
                16,
                22,
                242,
                19,
                353,
                230,
                86,
                101,
                13,
                311,
                273,
                243,
                173,
                166,
                373,
                27,
                59,
                371,
                309,
                72,
                222,
                272,
                362,
                308,
                181,
                176,
                227,
                245,
                158
              ],
              "selection_validation_trials": [
                73,
                159,
                211,
                276,
                282,
                193,
                40,
                296,
                132,
                348,
                319,
                360,
                85,
                326,
                234,
                199,
                150,
                75,
                206,
                124,
                285,
                129,
                347,
                232,
                131,
                187,
                123,
                127
              ],
              "context_alpha": 100.0,
              "residualizer_alpha": 0.1
            },
            {
              "fold": 1,
              "nuisance_train_trials": [
                223,
                232,
                299,
                259,
                211,
                228,
                129,
                273,
                41,
                218,
                15,
                347,
                348,
                73,
                166,
                146,
                238,
                172,
                30,
                312,
                79,
                132,
                227,
                144,
                97,
                159,
                367,
                106,
                127,
                301,
                80,
                291,
                254,
                199,
                176,
                321,
                300,
                86,
                307,
                230,
                323,
                175,
                205,
                33,
                169,
                295,
                27,
                311,
                62,
                374,
                165,
                224,
                55,
                122,
                244,
                204,
                308,
                111,
                241,
                108,
                140,
                289,
                13,
                90,
                54,
                192,
                34,
                368,
                173,
                193,
                354,
                239,
                330,
                336,
                17,
                59,
                280,
                362,
                326,
                373,
                43,
                103,
                150,
                135,
                258,
                105,
                48,
                158,
                183,
                279,
                187,
                16,
                302,
                94,
                324,
                64,
                142,
                339,
                272,
                19,
                124,
                139,
                225,
                222,
                353,
                371,
                168,
                260,
                242,
                93,
                296,
                355,
                123,
                333,
                138,
                21,
                75,
                240,
                318,
                40,
                305,
                264,
                28,
                112,
                207,
                335,
                23,
                181,
                22,
                46,
                137,
                177,
                351,
                245,
                153,
                37,
                338,
                42,
                155
              ],
              "nuisance_validation_trials": [
                8,
                319,
                234,
                284,
                276,
                363,
                360,
                35,
                337,
                72,
                285,
                88,
                206,
                270,
                100,
                101,
                143,
                131,
                89,
                190,
                243,
                361,
                282,
                332,
                313,
                188,
                82,
                126,
                343,
                60,
                85,
                57,
                278,
                309,
                202
              ],
              "selection_train_trials": [
                73,
                112,
                165,
                22,
                307,
                93,
                54,
                312,
                260,
                80,
                296,
                241,
                123,
                232,
                324,
                46,
                122,
                17,
                305,
                224,
                239,
                138,
                300,
                140,
                373,
                199,
                238,
                124,
                244,
                86,
                222,
                75,
                353,
                374,
                158,
                258,
                34,
                183,
                90,
                321,
                279,
                135,
                311,
                355,
                347,
                153,
                21,
                228,
                291,
                27,
                254,
                367,
                159,
                105,
                351,
                127,
                371,
                28,
                62,
                19,
                187,
                155,
                230,
                192,
                139,
                23,
                144,
                204,
                218,
                132,
                13,
                37,
                326,
                193,
                43,
                55,
                97,
                169,
                150,
                240,
                336,
                273,
                172,
                301,
                94,
                272,
                111,
                348,
                137,
                242,
                48,
                33,
                79,
                362,
                205,
                354,
                259,
                40,
                176,
                106,
                225,
                338,
                177,
                207,
                295,
                108,
                245,
                330,
                168,
                223,
                142
              ],
              "selection_validation_trials": [
                173,
                280,
                211,
                289,
                308,
                59,
                335,
                333,
                368,
                64,
                227,
                129,
                299,
                318,
                181,
                339,
                15,
                103,
                323,
                16,
                175,
                264,
                30,
                42,
                302,
                41,
                166,
                146
              ],
              "context_alpha": 100.0,
              "residualizer_alpha": 0.1
            },
            {
              "fold": 2,
              "nuisance_train_trials": [
                223,
                232,
                299,
                259,
                228,
                129,
                273,
                41,
                8,
                15,
                348,
                166,
                146,
                319,
                238,
                172,
                30,
                312,
                79,
                234,
                227,
                144,
                97,
                284,
                159,
                276,
                301,
                363,
                80,
                254,
                360,
                199,
                35,
                337,
                321,
                300,
                72,
                307,
                285,
                88,
                323,
                175,
                206,
                270,
                205,
                33,
                295,
                27,
                100,
                374,
                224,
                55,
                122,
                244,
                204,
                111,
                241,
                101,
                108,
                140,
                289,
                13,
                90,
                54,
                192,
                34,
                143,
                173,
                193,
                131,
                239,
                330,
                89,
                336,
                17,
                280,
                326,
                43,
                150,
                135,
                258,
                190,
                105,
                48,
                158,
                183,
                279,
                243,
                361,
                282,
                302,
                94,
                324,
                64,
                142,
                332,
                339,
                313,
                188,
                124,
                139,
                82,
                225,
                126,
                222,
                371,
                168,
                343,
                260,
                60,
                296,
                355,
                333,
                138,
                85,
                21,
                75,
                57,
                40,
                305,
                28,
                112,
                207,
                335,
                23,
                181,
                46,
                137,
                177,
                351,
                278,
                309,
                245,
                153,
                37,
                202,
                338,
                42,
                155
              ],
              "nuisance_validation_trials": [
                211,
                218,
                347,
                73,
                132,
                367,
                106,
                127,
                291,
                176,
                86,
                230,
                169,
                311,
                62,
                165,
                308,
                368,
                354,
                59,
                362,
                373,
                103,
                187,
                16,
                272,
                19,
                353,
                242,
                93,
                123,
                240,
                318,
                264,
                22
              ],
              "selection_train_trials": [
                13,
                335,
                158,
                312,
                205,
                254,
                228,
                234,
                299,
                21,
                105,
                190,
                153,
                258,
                137,
                348,
                284,
                43,
                155,
                295,
                260,
                270,
                280,
                323,
                371,
                35,
                75,
                301,
                238,
                146,
                207,
                140,
                336,
                361,
                122,
                172,
                355,
                90,
                309,
                319,
                131,
                202,
                326,
                46,
                100,
                313,
                166,
                337,
                285,
                126,
                15,
                159,
                101,
                129,
                37,
                232,
                241,
                305,
                34,
                8,
                282,
                333,
                188,
                111,
                222,
                276,
                227,
                173,
                206,
                23,
                302,
                199,
                79,
                289,
                330,
                339,
                363,
                85,
                28,
                54,
                33,
                40,
                296,
                82,
                324,
                97,
                307,
                259,
                360,
                244,
                60,
                223,
                181,
                138,
                351,
                42,
                112,
                57,
                243,
                273,
                108,
                88,
                89,
                245,
                183,
                27,
                279,
                300,
                55,
                144,
                135
              ],
              "selection_validation_trials": [
                374,
                41,
                139,
                150,
                343,
                124,
                80,
                48,
                224,
                338,
                321,
                142,
                30,
                168,
                72,
                204,
                225,
                332,
                17,
                143,
                193,
                94,
                278,
                192,
                64,
                175,
                177,
                239
              ],
              "context_alpha": 10.0,
              "residualizer_alpha": 0.1
            },
            {
              "fold": 3,
              "nuisance_train_trials": [
                223,
                299,
                211,
                228,
                273,
                41,
                8,
                218,
                15,
                347,
                348,
                73,
                146,
                319,
                238,
                172,
                312,
                79,
                234,
                132,
                97,
                284,
                159,
                367,
                106,
                276,
                127,
                301,
                363,
                80,
                291,
                254,
                360,
                35,
                176,
                337,
                300,
                86,
                72,
                307,
                285,
                88,
                230,
                323,
                206,
                270,
                205,
                33,
                169,
                27,
                311,
                100,
                62,
                374,
                165,
                224,
                55,
                122,
                308,
                111,
                241,
                101,
                140,
                90,
                54,
                192,
                34,
                368,
                143,
                354,
                131,
                239,
                330,
                89,
                336,
                59,
                280,
                362,
                326,
                373,
                43,
                103,
                135,
                190,
                105,
                183,
                187,
                243,
                361,
                282,
                16,
                302,
                94,
                64,
                332,
                339,
                313,
                272,
                188,
                19,
                124,
                139,
                82,
                225,
                126,
                353,
                371,
                168,
                343,
                260,
                242,
                60,
                93,
                355,
                123,
                138,
                85,
                21,
                75,
                240,
                318,
                57,
                305,
                264,
                28,
                112,
                207,
                23,
                181,
                22,
                46,
                137,
                351,
                278,
                309,
                245,
                37,
                202,
                42
              ],
              "nuisance_validation_trials": [
                232,
                259,
                129,
                166,
                30,
                227,
                144,
                199,
                321,
                175,
                295,
                244,
                204,
                108,
                289,
                13,
                173,
                193,
                17,
                150,
                258,
                48,
                158,
                279,
                324,
                142,
                222,
                296,
                333,
                40,
                335,
                177,
                153,
                338,
                155
              ],
              "selection_train_trials": [
                264,
                302,
                353,
                300,
                181,
                137,
                282,
                59,
                57,
                272,
                299,
                64,
                371,
                183,
                124,
                354,
                93,
                15,
                330,
                190,
                332,
                260,
                43,
                146,
                312,
                139,
                225,
                188,
                291,
                34,
                72,
                97,
                176,
                218,
                360,
                270,
                337,
                60,
                224,
                363,
                54,
                348,
                80,
                73,
                19,
                82,
                326,
                284,
                223,
                285,
                361,
                90,
                323,
                367,
                211,
                169,
                101,
                308,
                79,
                238,
                278,
                355,
                112,
                138,
                88,
                202,
                8,
                135,
                301,
                309,
                89,
                305,
                126,
                143,
                168,
                33,
                75,
                234,
                362,
                140,
                122,
                127,
                131,
                373,
                242,
                41,
                207,
                55,
                311,
                239,
                165,
                273,
                276,
                111,
                132,
                35,
                16,
                318,
                85,
                23,
                22,
                228,
                368,
                205,
                27,
                347,
                240,
                37,
                86,
                319,
                230
              ],
              "selection_validation_trials": [
                123,
                46,
                105,
                313,
                42,
                62,
                339,
                336,
                351,
                103,
                307,
                159,
                374,
                254,
                100,
                28,
                187,
                280,
                21,
                106,
                172,
                241,
                245,
                206,
                192,
                94,
                343,
                243
              ],
              "context_alpha": 0.1,
              "residualizer_alpha": 0.1
            },
            {
              "fold": 4,
              "nuisance_train_trials": [
                223,
                232,
                259,
                211,
                228,
                129,
                41,
                8,
                218,
                347,
                73,
                166,
                319,
                172,
                30,
                312,
                79,
                234,
                132,
                227,
                144,
                97,
                284,
                367,
                106,
                276,
                127,
                363,
                80,
                291,
                254,
                360,
                199,
                35,
                176,
                337,
                321,
                300,
                86,
                72,
                285,
                88,
                230,
                323,
                175,
                206,
                270,
                205,
                169,
                295,
                311,
                100,
                62,
                374,
                165,
                55,
                244,
                204,
                308,
                111,
                241,
                101,
                108,
                289,
                13,
                34,
                368,
                143,
                173,
                193,
                354,
                131,
                330,
                89,
                336,
                17,
                59,
                280,
                362,
                373,
                103,
                150,
                135,
                258,
                190,
                48,
                158,
                279,
                187,
                243,
                361,
                282,
                16,
                302,
                324,
                64,
                142,
                332,
                339,
                313,
                272,
                188,
                19,
                139,
                82,
                225,
                126,
                222,
                353,
                168,
                343,
                242,
                60,
                93,
                296,
                123,
                333,
                138,
                85,
                240,
                318,
                57,
                40,
                305,
                264,
                207,
                335,
                23,
                22,
                46,
                137,
                177,
                351,
                278,
                309,
                153,
                37,
                202,
                338,
                155
              ],
              "nuisance_validation_trials": [
                299,
                273,
                15,
                348,
                146,
                238,
                159,
                301,
                307,
                33,
                27,
                224,
                122,
                140,
                90,
                54,
                192,
                239,
                326,
                43,
                105,
                183,
                94,
                124,
                371,
                260,
                355,
                21,
                75,
                28,
                112,
                181,
                245,
                42
              ],
              "selection_train_trials": [
                166,
                243,
                259,
                296,
                158,
                129,
                284,
                240,
                23,
                336,
                319,
                137,
                244,
                323,
                176,
                188,
                144,
                41,
                332,
                190,
                278,
                282,
                360,
                230,
                80,
                108,
                172,
                60,
                88,
                111,
                218,
                354,
                367,
                353,
                279,
                101,
                254,
                374,
                131,
                335,
                204,
                318,
                16,
                106,
                343,
                35,
                142,
                46,
                143,
                169,
                234,
                225,
                57,
                153,
                308,
                337,
                93,
                73,
                232,
                289,
                295,
                223,
                132,
                330,
                155,
                291,
                205,
                241,
                59,
                177,
                321,
                309,
                17,
                207,
                64,
                175,
                72,
                313,
                222,
                227,
                34,
                86,
                150,
                30,
                13,
                139,
                135,
                242,
                55,
                127,
                206,
                85,
                168,
                311,
                103,
                62,
                338,
                280,
                89,
                123,
                40,
                333,
                312,
                339,
                368,
                373,
                8,
                22,
                258,
                100,
                126,
                202
              ],
              "selection_validation_trials": [
                305,
                82,
                302,
                270,
                211,
                199,
                351,
                272,
                173,
                165,
                361,
                285,
                228,
                276,
                97,
                363,
                300,
                347,
                324,
                362,
                37,
                138,
                48,
                19,
                264,
                193,
                79,
                187
              ],
              "context_alpha": 100.0,
              "residualizer_alpha": 0.1
            }
          ],
          "train_x_sha256": "eaa7db8177cb01c5288bad86c9f1fc9ceb416cf964cb4797c9d5632bcf6dfddf",
          "train_y_sha256": "d3a47fae036e56694b7c5b7eaaac62092d867ac225a9cd2e403464103a757e09",
          "train_context_prediction_sha256": "5da48eb62b09d6863d1c1a754078c008e788dbd7e5555040dc9742c822263d1e",
          "train_neural_prediction_sha256": "18c1bc630bdb923e5dd7d1ff2ab889d812d8266e81a7802a44ad497a84491554",
          "condition_coverage_rule": "max(ceil(0.20*n), n_conditions) when stratifiable"
        },
        {
          "fold": 1,
          "training_trials": [
            223,
            299,
            25,
            259,
            211,
            331,
            228,
            160,
            129,
            2,
            273,
            52,
            164,
            315,
            217,
            166,
            210,
            238,
            221,
            30,
            148,
            312,
            38,
            79,
            132,
            227,
            328,
            145,
            288,
            284,
            113,
            130,
            367,
            106,
            276,
            369,
            80,
            157,
            254,
            360,
            189,
            310,
            337,
            321,
            147,
            219,
            298,
            86,
            72,
            285,
            88,
            230,
            178,
            206,
            12,
            358,
            61,
            270,
            205,
            163,
            169,
            262,
            295,
            27,
            303,
            62,
            212,
            10,
            154,
            95,
            374,
            314,
            320,
            165,
            81,
            55,
            4,
            161,
            122,
            197,
            241,
            108,
            289,
            255,
            90,
            268,
            7,
            364,
            49,
            110,
            179,
            152,
            327,
            143,
            293,
            173,
            193,
            32,
            131,
            239,
            236,
            117,
            336,
            280,
            44,
            372,
            253,
            102,
            43,
            150,
            167,
            135,
            322,
            190,
            105,
            51,
            67,
            24,
            257,
            187,
            96,
            267,
            214,
            282,
            302,
            200,
            324,
            142,
            116,
            136,
            339,
            5,
            188,
            82,
            126,
            283,
            222,
            78,
            275,
            371,
            168,
            343,
            242,
            174,
            60,
            93,
            296,
            355,
            261,
            333,
            247,
            21,
            342,
            75,
            121,
            180,
            252,
            40,
            305,
            264,
            83,
            28,
            134,
            112,
            125,
            23,
            198,
            277,
            141,
            22,
            36,
            309,
            202,
            338,
            155
          ],
          "validation_trials": [
            232,
            41,
            8,
            218,
            15,
            347,
            348,
            73,
            146,
            319,
            172,
            234,
            144,
            97,
            159,
            127,
            301,
            363,
            291,
            199,
            35,
            176,
            300,
            307,
            323,
            175,
            33,
            311,
            100,
            224,
            244,
            204,
            308,
            111,
            101,
            140,
            13,
            54,
            192,
            34,
            368,
            354,
            330,
            89,
            17,
            59,
            362,
            326,
            373,
            103,
            258,
            48,
            158,
            183,
            279,
            243,
            361,
            16,
            94,
            64,
            332,
            313,
            272,
            19,
            124,
            139,
            225,
            353,
            260,
            123,
            138,
            85,
            240,
            318,
            57,
            207,
            335,
            181,
            46,
            137,
            177,
            351,
            278,
            245,
            153,
            37,
            42
          ],
          "nuisance_crossfit_seed": 20262127,
          "final_nuisance_selection_seed": 20262177,
          "final_nuisance_selection_train": [
            282,
            164,
            293,
            7,
            130,
            259,
            264,
            299,
            62,
            161,
            135,
            221,
            112,
            230,
            295,
            217,
            280,
            214,
            106,
            78,
            210,
            331,
            222,
            342,
            173,
            358,
            10,
            105,
            12,
            102,
            371,
            315,
            79,
            270,
            275,
            108,
            134,
            82,
            193,
            314,
            166,
            141,
            327,
            131,
            364,
            336,
            179,
            238,
            211,
            178,
            187,
            284,
            273,
            239,
            321,
            51,
            296,
            205,
            28,
            72,
            197,
            338,
            200,
            44,
            168,
            320,
            83,
            198,
            268,
            22,
            309,
            157,
            152,
            228,
            52,
            212,
            40,
            360,
            241,
            324,
            21,
            125,
            90,
            188,
            312,
            67,
            206,
            80,
            147,
            121,
            27,
            148,
            180,
            257,
            150,
            285,
            116,
            227,
            254,
            145,
            160,
            4,
            174,
            343,
            305,
            113,
            372,
            310,
            288,
            23,
            55,
            32,
            129,
            93,
            88,
            117,
            155,
            339,
            143,
            49,
            374,
            277,
            369,
            262,
            355,
            189,
            96,
            38,
            126,
            2,
            236,
            247,
            110,
            30,
            163,
            36,
            253,
            289,
            337,
            276
          ],
          "final_nuisance_selection_validation": [
            333,
            190,
            86,
            261,
            367,
            5,
            122,
            267,
            81,
            169,
            132,
            303,
            154,
            322,
            255,
            24,
            283,
            219,
            75,
            298,
            95,
            202,
            142,
            167,
            223,
            43,
            165,
            60,
            136,
            252,
            61,
            302,
            328,
            242,
            25
          ],
          "context_alpha": 0.1,
          "residualizer_alpha": 0.1,
          "nuisance_scopes": [
            {
              "fold": 0,
              "nuisance_train_trials": [
                223,
                299,
                25,
                259,
                211,
                331,
                228,
                160,
                2,
                273,
                52,
                164,
                315,
                217,
                210,
                238,
                221,
                30,
                148,
                38,
                132,
                227,
                328,
                145,
                288,
                113,
                367,
                106,
                276,
                369,
                80,
                157,
                360,
                189,
                310,
                337,
                321,
                147,
                219,
                298,
                86,
                72,
                285,
                88,
                230,
                178,
                206,
                12,
                358,
                205,
                163,
                169,
                262,
                295,
                303,
                62,
                212,
                10,
                95,
                374,
                314,
                320,
                81,
                55,
                4,
                161,
                122,
                197,
                241,
                108,
                255,
                90,
                7,
                364,
                49,
                110,
                179,
                143,
                293,
                193,
                32,
                236,
                117,
                336,
                280,
                44,
                372,
                253,
                102,
                43,
                150,
                167,
                135,
                322,
                190,
                51,
                67,
                24,
                187,
                267,
                282,
                324,
                142,
                136,
                339,
                5,
                188,
                82,
                126,
                78,
                275,
                371,
                343,
                242,
                93,
                296,
                355,
                261,
                333,
                247,
                21,
                121,
                180,
                252,
                40,
                305,
                264,
                28,
                134,
                112,
                125,
                23,
                198,
                277,
                141,
                22,
                36,
                202,
                338,
                155
              ],
              "nuisance_validation_trials": [
                129,
                166,
                312,
                79,
                284,
                130,
                254,
                61,
                270,
                27,
                154,
                165,
                289,
                268,
                152,
                327,
                173,
                131,
                239,
                105,
                257,
                96,
                214,
                302,
                200,
                116,
                283,
                222,
                168,
                174,
                60,
                342,
                75,
                83,
                309
              ],
              "selection_train_trials": [
                90,
                328,
                360,
                28,
                10,
                315,
                217,
                163,
                86,
                7,
                198,
                62,
                205,
                276,
                43,
                110,
                55,
                227,
                126,
                206,
                314,
                324,
                242,
                355,
                2,
                252,
                303,
                241,
                247,
                142,
                117,
                22,
                108,
                369,
                189,
                179,
                337,
                44,
                277,
                190,
                102,
                82,
                188,
                95,
                164,
                321,
                132,
                180,
                125,
                339,
                305,
                322,
                38,
                374,
                223,
                193,
                280,
                88,
                93,
                259,
                238,
                32,
                72,
                67,
                12,
                371,
                221,
                364,
                121,
                157,
                343,
                49,
                212,
                161,
                135,
                5,
                112,
                150,
                202,
                310,
                358,
                81,
                219,
                372,
                336,
                187,
                262,
                51,
                228,
                296,
                30,
                288,
                21,
                106,
                264,
                148,
                338,
                134,
                230,
                299,
                197,
                253,
                155,
                52,
                261,
                143,
                40,
                145,
                78,
                141,
                23,
                160
              ],
              "selection_validation_trials": [
                210,
                267,
                4,
                24,
                113,
                275,
                36,
                178,
                273,
                331,
                147,
                122,
                25,
                285,
                169,
                80,
                136,
                255,
                298,
                333,
                320,
                236,
                211,
                167,
                293,
                295,
                367,
                282
              ],
              "context_alpha": 1000.0,
              "residualizer_alpha": 0.1
            },
            {
              "fold": 1,
              "nuisance_train_trials": [
                299,
                25,
                259,
                211,
                331,
                228,
                160,
                129,
                164,
                217,
                166,
                210,
                238,
                30,
                148,
                312,
                38,
                79,
                132,
                227,
                328,
                284,
                130,
                367,
                106,
                276,
                80,
                157,
                254,
                360,
                189,
                310,
                337,
                321,
                147,
                298,
                72,
                285,
                88,
                178,
                206,
                358,
                61,
                270,
                163,
                169,
                295,
                27,
                303,
                62,
                212,
                10,
                154,
                374,
                314,
                320,
                165,
                81,
                4,
                161,
                122,
                197,
                241,
                108,
                289,
                268,
                7,
                364,
                49,
                110,
                179,
                152,
                327,
                143,
                293,
                173,
                193,
                32,
                131,
                239,
                336,
                44,
                372,
                102,
                43,
                150,
                190,
                105,
                67,
                24,
                257,
                187,
                96,
                267,
                214,
                282,
                302,
                200,
                324,
                116,
                136,
                339,
                5,
                82,
                126,
                283,
                222,
                78,
                275,
                371,
                168,
                343,
                242,
                174,
                60,
                296,
                355,
                261,
                333,
                247,
                342,
                75,
                121,
                180,
                252,
                40,
                305,
                83,
                28,
                134,
                112,
                125,
                23,
                198,
                141,
                36,
                309,
                202,
                338,
                155
              ],
              "nuisance_validation_trials": [
                223,
                2,
                273,
                52,
                315,
                221,
                145,
                288,
                113,
                369,
                219,
                86,
                230,
                12,
                205,
                262,
                95,
                55,
                255,
                90,
                236,
                117,
                280,
                253,
                167,
                135,
                322,
                51,
                142,
                188,
                93,
                21,
                264,
                277,
                22
              ],
              "selection_train_trials": [
                197,
                155,
                303,
                305,
                228,
                324,
                72,
                360,
                122,
                7,
                254,
                49,
                132,
                200,
                296,
                126,
                239,
                364,
                337,
                331,
                217,
                10,
                157,
                285,
                238,
                154,
                43,
                23,
                148,
                212,
                367,
                141,
                178,
                320,
                38,
                247,
                268,
                342,
                310,
                136,
                302,
                152,
                80,
                96,
                112,
                179,
                210,
                60,
                131,
                5,
                190,
                187,
                227,
                267,
                371,
                314,
                257,
                168,
                242,
                327,
                299,
                130,
                83,
                27,
                28,
                338,
                169,
                61,
                110,
                121,
                24,
                284,
                125,
                355,
                30,
                165,
                321,
                276,
                160,
                189,
                211,
                82,
                180,
                147,
                4,
                163,
                252,
                164,
                102,
                222,
                25,
                283,
                328,
                336,
                202,
                166,
                108,
                259,
                106,
                298,
                358,
                372,
                129,
                32,
                75,
                333,
                150,
                40,
                293,
                143,
                289,
                343
              ],
              "selection_validation_trials": [
                261,
                339,
                62,
                374,
                81,
                214,
                88,
                312,
                270,
                105,
                282,
                44,
                193,
                275,
                198,
                309,
                79,
                174,
                295,
                134,
                67,
                206,
                173,
                36,
                116,
                241,
                78,
                161
              ],
              "context_alpha": 0.1,
              "residualizer_alpha": 0.1
            },
            {
              "fold": 2,
              "nuisance_train_trials": [
                223,
                25,
                211,
                331,
                228,
                160,
                129,
                2,
                273,
                52,
                164,
                315,
                217,
                166,
                210,
                238,
                221,
                312,
                79,
                132,
                328,
                145,
                288,
                284,
                113,
                130,
                369,
                80,
                157,
                254,
                360,
                189,
                310,
                321,
                147,
                219,
                86,
                88,
                230,
                178,
                12,
                358,
                61,
                270,
                205,
                169,
                262,
                295,
                27,
                303,
                62,
                212,
                10,
                154,
                95,
                314,
                165,
                81,
                55,
                4,
                161,
                197,
                108,
                289,
                255,
                90,
                268,
                7,
                49,
                110,
                179,
                152,
                327,
                293,
                173,
                193,
                32,
                131,
                239,
                236,
                117,
                280,
                372,
                253,
                102,
                43,
                150,
                167,
                135,
                322,
                105,
                51,
                24,
                257,
                96,
                214,
                282,
                302,
                200,
                324,
                142,
                116,
                136,
                339,
                5,
                188,
                82,
                126,
                283,
                222,
                78,
                275,
                168,
                343,
                174,
                60,
                93,
                355,
                261,
                333,
                247,
                21,
                342,
                75,
                121,
                180,
                252,
                40,
                305,
                264,
                83,
                28,
                112,
                125,
                23,
                277,
                22,
                36,
                309,
                338
              ],
              "nuisance_validation_trials": [
                299,
                259,
                30,
                148,
                38,
                227,
                367,
                106,
                276,
                337,
                298,
                72,
                285,
                206,
                163,
                374,
                320,
                122,
                241,
                364,
                143,
                336,
                44,
                190,
                67,
                187,
                267,
                371,
                242,
                296,
                134,
                198,
                141,
                202,
                155
              ],
              "selection_train_trials": [
                369,
                166,
                236,
                268,
                116,
                257,
                333,
                154,
                193,
                295,
                178,
                284,
                102,
                78,
                28,
                169,
                142,
                360,
                79,
                264,
                82,
                145,
                129,
                36,
                132,
                230,
                10,
                55,
                211,
                152,
                75,
                328,
                293,
                167,
                49,
                339,
                7,
                222,
                136,
                105,
                221,
                126,
                174,
                113,
                4,
                247,
                40,
                61,
                110,
                322,
                80,
                51,
                338,
                62,
                239,
                238,
                95,
                157,
                88,
                205,
                2,
                327,
                321,
                90,
                52,
                22,
                112,
                331,
                214,
                150,
                23,
                252,
                255,
                160,
                343,
                125,
                96,
                5,
                314,
                121,
                302,
                273,
                24,
                135,
                168,
                108,
                277,
                180,
                117,
                173,
                262,
                93,
                289,
                43,
                253,
                161,
                219,
                60,
                81,
                83,
                280,
                309,
                130,
                305,
                310,
                165,
                303,
                342,
                355,
                228,
                189,
                312
              ],
              "selection_validation_trials": [
                179,
                27,
                164,
                21,
                188,
                200,
                12,
                372,
                261,
                282,
                223,
                270,
                25,
                275,
                197,
                217,
                32,
                210,
                86,
                358,
                254,
                324,
                212,
                131,
                315,
                283,
                147,
                288
              ],
              "context_alpha": 1000.0,
              "residualizer_alpha": 1000.0
            },
            {
              "fold": 3,
              "nuisance_train_trials": [
                223,
                299,
                259,
                211,
                228,
                129,
                2,
                273,
                52,
                164,
                315,
                166,
                210,
                221,
                30,
                148,
                312,
                38,
                79,
                227,
                145,
                288,
                284,
                113,
                130,
                367,
                106,
                276,
                369,
                157,
                254,
                337,
                321,
                147,
                219,
                298,
                86,
                72,
                285,
                230,
                178,
                206,
                12,
                358,
                61,
                270,
                205,
                163,
                169,
                262,
                295,
                27,
                303,
                62,
                154,
                95,
                374,
                314,
                320,
                165,
                81,
                55,
                4,
                161,
                122,
                241,
                108,
                289,
                255,
                90,
                268,
                7,
                364,
                110,
                152,
                327,
                143,
                293,
                173,
                32,
                131,
                239,
                236,
                117,
                336,
                280,
                44,
                372,
                253,
                167,
                135,
                322,
                190,
                105,
                51,
                67,
                257,
                187,
                96,
                267,
                214,
                302,
                200,
                142,
                116,
                339,
                5,
                188,
                82,
                126,
                283,
                222,
                78,
                275,
                371,
                168,
                242,
                174,
                60,
                93,
                296,
                247,
                21,
                342,
                75,
                180,
                252,
                305,
                264,
                83,
                134,
                112,
                198,
                277,
                141,
                22,
                309,
                202,
                338,
                155
              ],
              "nuisance_validation_trials": [
                25,
                331,
                160,
                217,
                238,
                132,
                328,
                80,
                360,
                189,
                310,
                88,
                212,
                10,
                197,
                49,
                179,
                193,
                102,
                43,
                150,
                24,
                282,
                324,
                136,
                343,
                355,
                261,
                333,
                121,
                40,
                28,
                125,
                23,
                36
              ],
              "selection_train_trials": [
                55,
                314,
                72,
                205,
                110,
                142,
                82,
                276,
                211,
                178,
                83,
                27,
                62,
                130,
                273,
                200,
                305,
                187,
                369,
                293,
                202,
                78,
                364,
                210,
                112,
                67,
                157,
                252,
                32,
                51,
                117,
                275,
                284,
                152,
                190,
                134,
                322,
                221,
                302,
                264,
                285,
                4,
                338,
                288,
                255,
                239,
                155,
                135,
                214,
                86,
                358,
                321,
                342,
                339,
                268,
                44,
                22,
                230,
                105,
                108,
                295,
                38,
                336,
                270,
                52,
                163,
                169,
                312,
                227,
                12,
                188,
                126,
                289,
                320,
                143,
                173,
                367,
                337,
                228,
                327,
                236,
                113,
                206,
                165,
                2,
                298,
                257,
                5,
                303,
                371,
                81,
                7,
                283,
                148,
                167,
                223,
                296,
                253,
                141,
                95,
                60,
                259,
                374,
                309,
                166,
                21,
                129,
                222,
                219,
                116,
                154,
                280
              ],
              "selection_validation_trials": [
                254,
                168,
                262,
                93,
                75,
                174,
                61,
                90,
                106,
                198,
                147,
                164,
                131,
                30,
                241,
                122,
                267,
                242,
                96,
                145,
                79,
                277,
                180,
                299,
                161,
                372,
                315,
                247
              ],
              "context_alpha": 100.0,
              "residualizer_alpha": 0.1
            },
            {
              "fold": 4,
              "nuisance_train_trials": [
                223,
                299,
                25,
                259,
                331,
                160,
                129,
                2,
                273,
                52,
                315,
                217,
                166,
                238,
                221,
                30,
                148,
                312,
                38,
                79,
                132,
                227,
                328,
                145,
                288,
                284,
                113,
                130,
                367,
                106,
                276,
                369,
                80,
                254,
                360,
                189,
                310,
                337,
                219,
                298,
                86,
                72,
                285,
                88,
                230,
                206,
                12,
                61,
                270,
                205,
                163,
                262,
                27,
                212,
                10,
                154,
                95,
                374,
                320,
                165,
                55,
                122,
                197,
                241,
                289,
                255,
                90,
                268,
                364,
                49,
                179,
                152,
                327,
                143,
                173,
                193,
                131,
                239,
                236,
                117,
                336,
                280,
                44,
                253,
                102,
                43,
                150,
                167,
                135,
                322,
                190,
                105,
                51,
                67,
                24,
                257,
                187,
                96,
                267,
                214,
                282,
                302,
                200,
                324,
                142,
                116,
                136,
                188,
                283,
                222,
                371,
                168,
                343,
                242,
                174,
                60,
                93,
                296,
                355,
                261,
                333,
                21,
                342,
                75,
                121,
                40,
                264,
                83,
                28,
                134,
                125,
                23,
                198,
                277,
                141,
                22,
                36,
                309,
                202,
                155
              ],
              "nuisance_validation_trials": [
                211,
                228,
                164,
                210,
                157,
                321,
                147,
                178,
                358,
                169,
                295,
                303,
                62,
                314,
                81,
                4,
                161,
                108,
                7,
                110,
                293,
                32,
                372,
                339,
                5,
                82,
                126,
                78,
                275,
                247,
                180,
                252,
                305,
                112,
                338
              ],
              "selection_train_trials": [
                134,
                355,
                333,
                130,
                166,
                236,
                267,
                75,
                205,
                22,
                165,
                51,
                284,
                238,
                80,
                189,
                67,
                242,
                152,
                324,
                222,
                179,
                371,
                190,
                30,
                268,
                105,
                315,
                296,
                369,
                131,
                93,
                88,
                193,
                72,
                155,
                241,
                342,
                374,
                262,
                52,
                117,
                202,
                96,
                214,
                367,
                327,
                121,
                43,
                299,
                95,
                122,
                44,
                288,
                173,
                40,
                38,
                2,
                150,
                132,
                79,
                86,
                154,
                167,
                113,
                276,
                28,
                331,
                261,
                116,
                302,
                337,
                10,
                83,
                280,
                187,
                197,
                221,
                254,
                24,
                283,
                12,
                25,
                360,
                174,
                49,
                322,
                255,
                230,
                310,
                200,
                277,
                188,
                129,
                60,
                257,
                23,
                253,
                259,
                61,
                282,
                143,
                227,
                136,
                168,
                217,
                198,
                270,
                343,
                125,
                106,
                206
              ],
              "selection_validation_trials": [
                27,
                148,
                55,
                298,
                239,
                336,
                285,
                102,
                160,
                90,
                36,
                163,
                145,
                21,
                212,
                309,
                289,
                219,
                223,
                264,
                320,
                312,
                364,
                273,
                141,
                135,
                142,
                328
              ],
              "context_alpha": 100.0,
              "residualizer_alpha": 0.1
            }
          ],
          "train_x_sha256": "5df509f57b0de36f5c3244c503426ffb55be963e877307964ab32ff05eb18c70",
          "train_y_sha256": "2adca455fcbb30ab0891e9ec77c8c38a5e3cc92e29ae70e8d317c832b09aec53",
          "train_context_prediction_sha256": "6ee05f60eb351e68918b97e0030872560c72df6eabbdc16d9f62dd25df16eb96",
          "train_neural_prediction_sha256": "86d363fa8f0a9d108520c8d5b8c1d860776e8192f84ebbfb01f9a406e5d95399",
          "condition_coverage_rule": "max(ceil(0.20*n), n_conditions) when stratifiable"
        },
        {
          "fold": 2,
          "training_trials": [
            232,
            25,
            331,
            160,
            2,
            52,
            164,
            41,
            315,
            8,
            218,
            15,
            347,
            217,
            348,
            73,
            210,
            146,
            319,
            172,
            221,
            148,
            38,
            234,
            328,
            145,
            144,
            288,
            97,
            113,
            130,
            159,
            127,
            301,
            363,
            369,
            291,
            157,
            189,
            199,
            310,
            35,
            176,
            300,
            147,
            219,
            298,
            307,
            323,
            178,
            175,
            12,
            358,
            61,
            33,
            163,
            262,
            311,
            303,
            100,
            212,
            10,
            154,
            95,
            314,
            320,
            224,
            81,
            4,
            161,
            244,
            204,
            308,
            111,
            197,
            101,
            140,
            13,
            255,
            268,
            7,
            364,
            49,
            54,
            110,
            179,
            152,
            327,
            192,
            34,
            368,
            293,
            32,
            354,
            330,
            89,
            236,
            117,
            17,
            59,
            362,
            44,
            326,
            372,
            253,
            102,
            373,
            103,
            167,
            258,
            322,
            51,
            67,
            24,
            257,
            48,
            158,
            183,
            279,
            243,
            361,
            96,
            267,
            214,
            16,
            94,
            200,
            64,
            116,
            332,
            136,
            313,
            272,
            5,
            19,
            124,
            139,
            225,
            283,
            78,
            275,
            353,
            260,
            174,
            123,
            261,
            247,
            138,
            85,
            342,
            240,
            121,
            180,
            318,
            57,
            252,
            83,
            134,
            125,
            207,
            335,
            198,
            277,
            181,
            141,
            36,
            46,
            137,
            177,
            351,
            278,
            245,
            153,
            37,
            42
          ],
          "validation_trials": [
            223,
            299,
            259,
            211,
            228,
            129,
            273,
            166,
            238,
            30,
            312,
            79,
            132,
            227,
            284,
            367,
            106,
            276,
            80,
            254,
            360,
            337,
            321,
            86,
            72,
            285,
            88,
            230,
            206,
            270,
            205,
            169,
            295,
            27,
            62,
            374,
            165,
            55,
            122,
            241,
            108,
            289,
            90,
            143,
            173,
            193,
            131,
            239,
            336,
            280,
            43,
            150,
            135,
            190,
            105,
            187,
            282,
            302,
            324,
            142,
            339,
            188,
            82,
            126,
            222,
            371,
            168,
            343,
            242,
            60,
            93,
            296,
            355,
            333,
            21,
            75,
            40,
            305,
            264,
            28,
            112,
            23,
            22,
            309,
            202,
            338,
            155
          ],
          "nuisance_crossfit_seed": 20262227,
          "final_nuisance_selection_seed": 20262277,
          "final_nuisance_selection_train": [
            5,
            342,
            8,
            267,
            164,
            15,
            253,
            94,
            157,
            364,
            148,
            181,
            258,
            279,
            24,
            244,
            275,
            154,
            369,
            102,
            198,
            175,
            46,
            212,
            137,
            245,
            310,
            159,
            10,
            199,
            136,
            95,
            167,
            73,
            85,
            101,
            139,
            225,
            363,
            326,
            123,
            361,
            314,
            327,
            161,
            204,
            147,
            48,
            57,
            100,
            36,
            234,
            59,
            42,
            268,
            255,
            207,
            25,
            291,
            61,
            311,
            288,
            127,
            224,
            272,
            134,
            38,
            315,
            113,
            12,
            307,
            308,
            89,
            117,
            328,
            214,
            116,
            111,
            32,
            145,
            322,
            121,
            35,
            219,
            313,
            301,
            130,
            144,
            140,
            323,
            103,
            19,
            236,
            16,
            174,
            200,
            178,
            41,
            54,
            189,
            125,
            368,
            278,
            34,
            261,
            210,
            332,
            240,
            177,
            217,
            44,
            353,
            180,
            96,
            49,
            362,
            331,
            67,
            283,
            163,
            262,
            138,
            335,
            83,
            51,
            243,
            197,
            33,
            152,
            141,
            372,
            153,
            124,
            110,
            221,
            218,
            354,
            277,
            293,
            97
          ],
          "final_nuisance_selection_validation": [
            4,
            300,
            176,
            13,
            320,
            303,
            319,
            351,
            183,
            172,
            17,
            252,
            2,
            160,
            318,
            81,
            179,
            260,
            330,
            247,
            158,
            78,
            373,
            37,
            347,
            146,
            257,
            358,
            7,
            52,
            348,
            298,
            64,
            192,
            232
          ],
          "context_alpha": 0.1,
          "residualizer_alpha": 0.1,
          "nuisance_scopes": [
            {
              "fold": 0,
              "nuisance_train_trials": [
                232,
                331,
                160,
                2,
                52,
                164,
                41,
                8,
                218,
                15,
                347,
                217,
                348,
                210,
                319,
                172,
                221,
                148,
                38,
                234,
                328,
                145,
                144,
                288,
                97,
                113,
                130,
                127,
                363,
                369,
                291,
                157,
                189,
                199,
                176,
                300,
                147,
                219,
                298,
                323,
                178,
                175,
                12,
                358,
                61,
                262,
                311,
                303,
                10,
                154,
                314,
                320,
                224,
                81,
                4,
                161,
                244,
                204,
                308,
                197,
                101,
                13,
                255,
                268,
                7,
                364,
                49,
                54,
                110,
                152,
                327,
                192,
                34,
                368,
                293,
                32,
                354,
                89,
                236,
                117,
                17,
                59,
                362,
                44,
                326,
                372,
                253,
                102,
                167,
                322,
                51,
                67,
                24,
                257,
                183,
                243,
                361,
                96,
                267,
                16,
                94,
                64,
                116,
                332,
                136,
                272,
                5,
                19,
                124,
                225,
                283,
                78,
                275,
                353,
                260,
                174,
                123,
                261,
                138,
                85,
                240,
                180,
                318,
                57,
                252,
                83,
                134,
                207,
                198,
                277,
                181,
                36,
                46,
                137,
                177,
                351,
                245,
                153,
                37,
                42
              ],
              "nuisance_validation_trials": [
                25,
                315,
                73,
                146,
                159,
                301,
                310,
                35,
                307,
                33,
                163,
                100,
                212,
                95,
                111,
                140,
                179,
                330,
                373,
                103,
                258,
                48,
                158,
                279,
                214,
                200,
                313,
                139,
                247,
                342,
                121,
                125,
                335,
                141,
                278
              ],
              "selection_train_trials": [
                89,
                5,
                147,
                145,
                369,
                298,
                161,
                255,
                253,
                175,
                138,
                176,
                134,
                174,
                351,
                83,
                348,
                368,
                372,
                293,
                354,
                46,
                291,
                189,
                148,
                67,
                172,
                207,
                49,
                362,
                78,
                318,
                19,
                283,
                24,
                322,
                199,
                181,
                331,
                136,
                8,
                198,
                323,
                277,
                240,
                225,
                300,
                64,
                157,
                332,
                197,
                38,
                41,
                124,
                272,
                81,
                130,
                32,
                180,
                353,
                152,
                243,
                267,
                178,
                10,
                224,
                234,
                358,
                328,
                51,
                164,
                94,
                275,
                262,
                101,
                288,
                204,
                361,
                57,
                252,
                97,
                153,
                113,
                154,
                260,
                327,
                2,
                110,
                177,
                303,
                160,
                127,
                102,
                123,
                13,
                244,
                16,
                44,
                311,
                314,
                59,
                261,
                236,
                268,
                36,
                217,
                257,
                52,
                219,
                7,
                4,
                326
              ],
              "selection_validation_trials": [
                61,
                42,
                218,
                347,
                221,
                96,
                117,
                17,
                364,
                245,
                320,
                319,
                192,
                85,
                34,
                37,
                363,
                167,
                232,
                144,
                12,
                137,
                15,
                308,
                210,
                183,
                54,
                116
              ],
              "context_alpha": 0.1,
              "residualizer_alpha": 1000.0
            },
            {
              "fold": 1,
              "nuisance_train_trials": [
                232,
                25,
                160,
                2,
                52,
                315,
                8,
                15,
                347,
                217,
                348,
                73,
                210,
                146,
                319,
                172,
                221,
                38,
                234,
                145,
                144,
                288,
                97,
                113,
                159,
                301,
                369,
                157,
                189,
                199,
                310,
                35,
                176,
                147,
                219,
                298,
                307,
                323,
                178,
                175,
                12,
                358,
                61,
                33,
                163,
                262,
                311,
                303,
                100,
                212,
                10,
                154,
                95,
                314,
                320,
                224,
                81,
                4,
                161,
                244,
                204,
                308,
                111,
                197,
                101,
                140,
                255,
                268,
                364,
                49,
                110,
                179,
                192,
                368,
                293,
                32,
                354,
                330,
                89,
                236,
                117,
                17,
                59,
                362,
                44,
                326,
                372,
                253,
                102,
                373,
                103,
                167,
                258,
                322,
                67,
                24,
                257,
                48,
                158,
                183,
                279,
                243,
                361,
                96,
                214,
                16,
                94,
                200,
                64,
                116,
                136,
                313,
                272,
                5,
                19,
                124,
                139,
                225,
                275,
                353,
                260,
                123,
                247,
                138,
                85,
                342,
                240,
                121,
                318,
                125,
                207,
                335,
                181,
                141,
                36,
                46,
                137,
                351,
                278,
                37
              ],
              "nuisance_validation_trials": [
                331,
                164,
                41,
                218,
                148,
                328,
                130,
                127,
                363,
                291,
                300,
                13,
                7,
                54,
                152,
                327,
                34,
                51,
                267,
                332,
                283,
                78,
                174,
                261,
                180,
                57,
                252,
                83,
                134,
                198,
                277,
                177,
                245,
                153,
                42
              ],
              "selection_train_trials": [
                225,
                179,
                103,
                275,
                178,
                110,
                347,
                147,
                372,
                33,
                35,
                111,
                207,
                146,
                61,
                308,
                16,
                301,
                318,
                19,
                67,
                113,
                139,
                5,
                123,
                247,
                24,
                244,
                197,
                342,
                323,
                32,
                234,
                322,
                125,
                154,
                141,
                160,
                313,
                307,
                210,
                279,
                326,
                161,
                15,
                85,
                236,
                138,
                214,
                268,
                221,
                373,
                272,
                315,
                94,
                4,
                278,
                200,
                101,
                181,
                298,
                44,
                121,
                137,
                17,
                73,
                172,
                157,
                314,
                348,
                253,
                293,
                158,
                96,
                189,
                368,
                38,
                144,
                183,
                353,
                358,
                258,
                351,
                361,
                232,
                303,
                159,
                163,
                288,
                2,
                260,
                219,
                243,
                262,
                117,
                25,
                48,
                102,
                81,
                354,
                89,
                116,
                140,
                362,
                212,
                199,
                167,
                100,
                49,
                257,
                52,
                320
              ],
              "selection_validation_trials": [
                224,
                145,
                59,
                8,
                97,
                204,
                64,
                176,
                335,
                330,
                46,
                310,
                240,
                192,
                175,
                369,
                124,
                217,
                36,
                10,
                364,
                95,
                136,
                311,
                12,
                255,
                37,
                319
              ],
              "context_alpha": 0.1,
              "residualizer_alpha": 0.1
            },
            {
              "fold": 2,
              "nuisance_train_trials": [
                232,
                25,
                331,
                160,
                2,
                52,
                164,
                41,
                315,
                8,
                218,
                15,
                217,
                348,
                73,
                146,
                319,
                172,
                221,
                148,
                328,
                97,
                113,
                130,
                159,
                127,
                301,
                363,
                369,
                291,
                157,
                189,
                310,
                35,
                176,
                300,
                307,
                323,
                178,
                175,
                61,
                33,
                163,
                262,
                311,
                303,
                100,
                212,
                10,
                154,
                95,
                320,
                81,
                4,
                161,
                244,
                204,
                308,
                111,
                197,
                140,
                13,
                255,
                7,
                364,
                49,
                54,
                179,
                152,
                327,
                192,
                34,
                368,
                354,
                330,
                117,
                17,
                59,
                44,
                326,
                372,
                253,
                373,
                103,
                167,
                258,
                322,
                51,
                24,
                48,
                158,
                183,
                279,
                243,
                96,
                267,
                214,
                94,
                200,
                64,
                116,
                332,
                313,
                5,
                19,
                124,
                139,
                283,
                78,
                353,
                174,
                123,
                261,
                247,
                85,
                342,
                240,
                121,
                180,
                318,
                57,
                252,
                83,
                134,
                125,
                207,
                335,
                198,
                277,
                181,
                141,
                36,
                46,
                137,
                177,
                278,
                245,
                153,
                37,
                42
              ],
              "nuisance_validation_trials": [
                347,
                210,
                38,
                234,
                145,
                144,
                288,
                199,
                147,
                219,
                298,
                12,
                358,
                314,
                224,
                101,
                268,
                110,
                293,
                32,
                89,
                236,
                362,
                102,
                67,
                257,
                361,
                16,
                136,
                272,
                225,
                275,
                260,
                138,
                351
              ],
              "selection_train_trials": [
                178,
                313,
                157,
                49,
                167,
                176,
                181,
                8,
                35,
                153,
                37,
                140,
                322,
                253,
                212,
                197,
                240,
                262,
                200,
                73,
                369,
                172,
                255,
                192,
                217,
                64,
                81,
                163,
                331,
                300,
                125,
                57,
                42,
                24,
                15,
                52,
                5,
                34,
                221,
                261,
                61,
                323,
                232,
                214,
                46,
                117,
                78,
                116,
                180,
                245,
                33,
                137,
                10,
                41,
                372,
                159,
                327,
                154,
                141,
                278,
                279,
                83,
                198,
                161,
                353,
                243,
                103,
                307,
                148,
                13,
                123,
                204,
                364,
                113,
                152,
                218,
                124,
                2,
                36,
                48,
                368,
                100,
                179,
                4,
                311,
                7,
                207,
                94,
                19,
                121,
                158,
                95,
                301,
                127,
                164,
                97,
                139,
                96,
                25,
                291,
                308,
                85,
                59,
                51,
                330,
                244,
                354,
                189,
                326,
                177,
                160,
                267
              ],
              "selection_validation_trials": [
                130,
                315,
                146,
                17,
                44,
                318,
                183,
                247,
                328,
                319,
                320,
                252,
                174,
                283,
                303,
                373,
                175,
                363,
                310,
                111,
                258,
                54,
                332,
                335,
                348,
                277,
                134,
                342
              ],
              "context_alpha": 0.1,
              "residualizer_alpha": 0.1
            },
            {
              "fold": 3,
              "nuisance_train_trials": [
                232,
                25,
                331,
                2,
                52,
                164,
                41,
                315,
                8,
                218,
                347,
                348,
                73,
                210,
                146,
                172,
                148,
                38,
                234,
                328,
                145,
                144,
                288,
                130,
                159,
                127,
                301,
                363,
                291,
                157,
                189,
                199,
                310,
                35,
                300,
                147,
                219,
                298,
                307,
                175,
                12,
                358,
                33,
                163,
                262,
                100,
                212,
                10,
                154,
                95,
                314,
                224,
                81,
                204,
                111,
                197,
                101,
                140,
                13,
                268,
                7,
                364,
                49,
                54,
                110,
                179,
                152,
                327,
                192,
                34,
                293,
                32,
                354,
                330,
                89,
                236,
                17,
                362,
                253,
                102,
                373,
                103,
                167,
                258,
                322,
                51,
                67,
                24,
                257,
                48,
                158,
                279,
                361,
                267,
                214,
                16,
                94,
                200,
                116,
                332,
                136,
                313,
                272,
                5,
                124,
                139,
                225,
                283,
                78,
                275,
                353,
                260,
                174,
                123,
                261,
                247,
                138,
                85,
                342,
                240,
                121,
                180,
                57,
                252,
                83,
                134,
                125,
                335,
                198,
                277,
                141,
                36,
                46,
                137,
                177,
                351,
                278,
                245,
                153,
                42
              ],
              "nuisance_validation_trials": [
                160,
                15,
                217,
                319,
                221,
                97,
                113,
                369,
                176,
                323,
                178,
                61,
                311,
                303,
                320,
                4,
                161,
                244,
                308,
                255,
                368,
                117,
                59,
                44,
                326,
                372,
                183,
                243,
                96,
                64,
                19,
                318,
                207,
                181,
                37
              ],
              "selection_train_trials": [
                103,
                204,
                174,
                277,
                57,
                192,
                127,
                236,
                342,
                301,
                145,
                298,
                247,
                136,
                33,
                258,
                212,
                353,
                180,
                48,
                179,
                81,
                34,
                139,
                328,
                10,
                153,
                373,
                354,
                140,
                5,
                102,
                78,
                164,
                159,
                8,
                240,
                73,
                245,
                146,
                279,
                111,
                224,
                16,
                272,
                158,
                327,
                116,
                330,
                314,
                38,
                307,
                198,
                218,
                175,
                283,
                268,
                167,
                35,
                257,
                197,
                124,
                260,
                85,
                95,
                253,
                348,
                172,
                293,
                177,
                331,
                278,
                12,
                262,
                225,
                147,
                157,
                36,
                315,
                46,
                134,
                51,
                335,
                362,
                94,
                332,
                123,
                52,
                100,
                144,
                67,
                232,
                288,
                138,
                54,
                347,
                137,
                358,
                364,
                83,
                154,
                199,
                361,
                25,
                13,
                261,
                214,
                363,
                101,
                49,
                89,
                163
              ],
              "selection_validation_trials": [
                189,
                252,
                152,
                313,
                291,
                17,
                300,
                2,
                125,
                322,
                24,
                275,
                7,
                310,
                41,
                219,
                42,
                110,
                141,
                234,
                148,
                210,
                32,
                121,
                200,
                130,
                267,
                351
              ],
              "context_alpha": 0.1,
              "residualizer_alpha": 0.1
            },
            {
              "fold": 4,
              "nuisance_train_trials": [
                25,
                331,
                160,
                164,
                41,
                315,
                218,
                15,
                347,
                217,
                73,
                210,
                146,
                319,
                221,
                148,
                38,
                234,
                328,
                145,
                144,
                288,
                97,
                113,
                130,
                159,
                127,
                301,
                363,
                369,
                291,
                199,
                310,
                35,
                176,
                300,
                147,
                219,
                298,
                307,
                323,
                178,
                12,
                358,
                61,
                33,
                163,
                311,
                303,
                100,
                212,
                95,
                314,
                320,
                224,
                4,
                161,
                244,
                308,
                111,
                101,
                140,
                13,
                255,
                268,
                7,
                54,
                110,
                179,
                152,
                327,
                34,
                368,
                293,
                32,
                330,
                89,
                236,
                117,
                59,
                362,
                44,
                326,
                372,
                102,
                373,
                103,
                258,
                51,
                67,
                257,
                48,
                158,
                183,
                279,
                243,
                361,
                96,
                267,
                214,
                16,
                200,
                64,
                332,
                136,
                313,
                272,
                19,
                139,
                225,
                283,
                78,
                275,
                260,
                174,
                261,
                247,
                138,
                342,
                121,
                180,
                318,
                57,
                252,
                83,
                134,
                125,
                207,
                335,
                198,
                277,
                181,
                141,
                177,
                351,
                278,
                245,
                153,
                37,
                42
              ],
              "nuisance_validation_trials": [
                232,
                2,
                52,
                8,
                348,
                172,
                157,
                189,
                175,
                262,
                10,
                154,
                81,
                204,
                197,
                364,
                49,
                192,
                354,
                17,
                253,
                167,
                322,
                24,
                94,
                116,
                5,
                124,
                353,
                123,
                85,
                240,
                36,
                46,
                137
              ],
              "selection_train_trials": [
                314,
                25,
                303,
                37,
                13,
                279,
                310,
                127,
                38,
                293,
                4,
                141,
                101,
                315,
                311,
                34,
                180,
                164,
                236,
                44,
                83,
                368,
                268,
                33,
                95,
                103,
                110,
                100,
                73,
                57,
                327,
                300,
                214,
                301,
                373,
                144,
                42,
                113,
                342,
                313,
                177,
                307,
                225,
                258,
                32,
                255,
                257,
                362,
                179,
                35,
                212,
                178,
                328,
                221,
                277,
                318,
                160,
                163,
                275,
                335,
                12,
                245,
                145,
                121,
                308,
                97,
                134,
                147,
                330,
                200,
                198,
                130,
                361,
                272,
                146,
                363,
                16,
                351,
                19,
                347,
                161,
                7,
                247,
                96,
                320,
                323,
                283,
                260,
                243,
                54,
                15,
                67,
                369,
                326,
                234,
                159,
                51,
                298,
                210,
                219,
                207,
                331,
                278,
                78,
                176,
                358,
                153,
                152,
                139,
                288,
                218,
                319
              ],
              "selection_validation_trials": [
                41,
                291,
                158,
                48,
                117,
                89,
                181,
                199,
                64,
                59,
                252,
                61,
                261,
                372,
                125,
                138,
                140,
                267,
                224,
                244,
                174,
                136,
                332,
                111,
                183,
                102,
                148,
                217
              ],
              "context_alpha": 1000.0,
              "residualizer_alpha": 0.1
            }
          ],
          "train_x_sha256": "8553ec35194ac4891bdc40fa1b9a512d5d2c195477444d3aa5f2723111a19d7d",
          "train_y_sha256": "75f80a29fdfc0b28faa748d7f35dc1aaab2e34ceb7f808e70eea2d7ea62fc183",
          "train_context_prediction_sha256": "15988b3c5310d12d3931bc0481939bcdd0b93279801d8a79c1c7722090d5e6f7",
          "train_neural_prediction_sha256": "8c6b1e5db3d6c41d58b226b5f65564710fdd6c1693a82654235a576499394888",
          "condition_coverage_rule": "max(ceil(0.20*n), n_conditions) when stratifiable"
        }
      ],
      "learner": "linear",
      "outer_training_trials": [
        223,
        232,
        299,
        25,
        259,
        211,
        331,
        228,
        160,
        129,
        2,
        273,
        52,
        164,
        41,
        315,
        8,
        218,
        15,
        347,
        217,
        348,
        73,
        166,
        210,
        146,
        319,
        238,
        172,
        221,
        30,
        148,
        312,
        38,
        79,
        234,
        132,
        227,
        328,
        145,
        144,
        288,
        97,
        284,
        113,
        130,
        159,
        367,
        106,
        276,
        127,
        301,
        363,
        369,
        80,
        291,
        157,
        254,
        360,
        189,
        199,
        310,
        35,
        176,
        337,
        321,
        300,
        147,
        219,
        298,
        86,
        72,
        307,
        285,
        88,
        230,
        323,
        178,
        175,
        206,
        12,
        358,
        61,
        270,
        205,
        33,
        163,
        169,
        262,
        295,
        27,
        311,
        303,
        100,
        62,
        212,
        10,
        154,
        95,
        374,
        314,
        320,
        165,
        224,
        81,
        55,
        4,
        161,
        122,
        244,
        204,
        308,
        111,
        197,
        241,
        101,
        108,
        140,
        289,
        13,
        255,
        90,
        268,
        7,
        364,
        49,
        54,
        110,
        179,
        152,
        327,
        192,
        34,
        368,
        143,
        293,
        173,
        193,
        32,
        354,
        131,
        239,
        330,
        89,
        236,
        117,
        336,
        17,
        59,
        280,
        362,
        44,
        326,
        372,
        253,
        102,
        373,
        43,
        103,
        150,
        167,
        135,
        258,
        322,
        190,
        105,
        51,
        67,
        24,
        257,
        48,
        158,
        183,
        279,
        187,
        243,
        361,
        96,
        267,
        214,
        282,
        16,
        302,
        94,
        200,
        324,
        64,
        142,
        116,
        332,
        136,
        339,
        313,
        272,
        5,
        188,
        19,
        124,
        139,
        82,
        225,
        126,
        283,
        222,
        78,
        275,
        353,
        371,
        168,
        343,
        260,
        242,
        174,
        60,
        93,
        296,
        355,
        123,
        261,
        333,
        247,
        138,
        85,
        21,
        342,
        75,
        240,
        121,
        180,
        318,
        57,
        252,
        40,
        305,
        264,
        83,
        28,
        134,
        112,
        125,
        207,
        335,
        23,
        198,
        277,
        181,
        141,
        22,
        36,
        46,
        137,
        177,
        351,
        278,
        309,
        245,
        153,
        37,
        202,
        338,
        42,
        155
      ],
      "outer_test_trials": [
        182,
        63,
        84,
        58,
        74,
        70,
        47,
        3,
        366,
        9,
        91,
        317,
        345,
        26,
        229,
        213,
        76,
        263,
        274,
        287,
        29,
        18,
        118,
        334,
        294,
        53,
        246,
        265,
        68,
        149,
        203,
        195,
        109,
        281,
        92,
        233,
        99,
        6,
        306,
        290,
        194,
        352,
        325,
        344,
        216,
        370,
        20,
        346,
        87,
        104,
        226,
        196,
        162,
        248,
        231,
        128,
        120,
        66,
        156,
        39,
        340,
        215,
        208,
        107,
        71,
        256,
        297,
        151,
        11,
        250,
        350,
        357,
        269,
        209,
        56,
        184,
        119,
        98,
        50,
        133,
        316,
        114,
        356,
        1,
        266,
        341,
        65,
        0,
        237,
        251,
        304,
        185,
        69,
        115,
        271,
        170,
        249,
        14,
        45,
        359,
        365,
        201,
        186,
        77,
        171,
        349,
        220,
        329,
        292,
        191,
        31,
        286,
        235
      ]
    }
  ]
}
```
