## Supplementary material for "Motor cortical signals predict finger velocity beyond task geometry": Source data and analysis code: 6a52b25510474bb3.json

```
{
  "job": {
    "id": "6a52b25510474bb3",
    "config": {
      "dataset": "LINK",
      "group": "confirmation",
      "model": "linear",
      "seed": 20260726,
      "context_mode": "causal_history",
      "file": "sub-Monkey-N_ses-20210323_ecephys.nwb",
      "signal": "SpikingBandPower",
      "date": "2021-03-23",
      "task": "CO"
    },
    "bootstrap": 500,
    "permutations": 0,
    "references": [
      {
        "table": "confirmation_analysis/link_confirmation_metrics.csv",
        "row": 6
      }
    ]
  },
  "code_sha256": "f521cbb9b7859ea5fefbac7eda12229d833abbeed7b51b6263a70b840a98c21f",
  "elapsed_seconds": 18.903860040998552,
  "metrics": {
    "context_r2": 0.6481761442523548,
    "exact_r2": 0.652532497694382,
    "exact_gain": 0.004356353243185352,
    "replacement_gain": -0.007452739804395872,
    "self_replacement_max_abs_error": 0.0,
    "context_mse": 0.00011163777978514237,
    "exact_mse": 0.00011025545843801882,
    "replacement_mse": 0.00011400262045601527,
    "context_rmse": 0.010565878088693925,
    "exact_rmse": 0.010500259922402817,
    "replacement_rmse": 0.010677200965422318,
    "normalized_context_rmse": 0.5931474013168703,
    "normalized_exact_rmse": 0.5894637278457183,
    "mse_reduction_percent": 1.2382200271126473,
    "component_context_rmse": [
      0.008832466399347766,
      0.012052514130864066
    ],
    "component_exact_rmse": [
      0.008819058195464437,
      0.011947180814780087
    ],
    "component_replacement_rmse": [
      0.008945523205146303,
      0.012164820405506187
    ],
    "component_exact_gain": [
      0.0008892322686164403,
      0.0068607826201399266
    ],
    "exact_gain_ci_low": -0.0001461403794537865,
    "exact_gain_ci_high": 0.008076804822275928,
    "train_trials": 262,
    "test_trials": 113,
    "final_context_alpha": 0.1,
    "final_residualizer_alpha": 1000.0,
    "innovation_alpha": 10000.0,
    "crossfit_folds": 5,
    "eligible_sources_min": 10,
    "eligible_sources_median": 13.0,
    "source_reuse_max": 2,
    "source_reuse_median_nonzero": 1.0,
    "replacement_distance_mean": 0.0302391964355287,
    "replacement_distance_median": 0.013225348089148832,
    "replacement_penalty_distance_spearman": 0.18003776409373673,
    "permutation_gain_mean": null,
    "permutation_gain_low": null,
    "permutation_gain_high": null,
    "permutation_gains": [],
    "train_indices": [
      92,
      330,
      64,
      325,
      4,
      111,
      253,
      327,
      7,
      178,
      67,
      326,
      120,
      103,
      279,
      44,
      224,
      204,
      329,
      316,
      278,
      19,
      342,
      284,
      21,
      295,
      301,
      145,
      243,
      68,
      335,
      215,
      180,
      222,
      287,
      131,
      98,
      137,
      54,
      65,
      126,
      177,
      11,
      114,
      286,
      142,
      235,
      217,
      49,
      28,
      268,
      355,
      62,
      305,
      309,
      244,
      157,
      229,
      350,
      248,
      320,
      228,
      167,
      148,
      88,
      25,
      194,
      297,
      97,
      73,
      260,
      300,
      285,
      304,
      51,
      13,
      168,
      109,
      89,
      138,
      331,
      195,
      143,
      333,
      257,
      63,
      100,
      211,
      176,
      212,
      27,
      311,
      276,
      213,
      96,
      93,
      182,
      3,
      117,
      20,
      371,
      125,
      338,
      113,
      317,
      255,
      193,
      360,
      71,
      242,
      202,
      134,
      363,
      237,
      30,
      115,
      241,
      283,
      42,
      22,
      16,
      332,
      250,
      17,
      127,
      205,
      124,
      122,
      296,
      160,
      36,
      72,
      364,
      233,
      354,
      133,
      321,
      256,
      336,
      99,
      172,
      29,
      270,
      227,
      318,
      223,
      272,
      221,
      373,
      87,
      52,
      293,
      41,
      141,
      9,
      238,
      55,
      343,
      357,
      164,
      45,
      282,
      15,
      146,
      102,
      298,
      24,
      174,
      58,
      232,
      313,
      129,
      369,
      261,
      90,
      179,
      352,
      302,
      348,
      362,
      312,
      140,
      199,
      5,
      37,
      191,
      18,
      181,
      159,
      175,
      34,
      210,
      339,
      306,
      136,
      75,
      162,
      208,
      303,
      155,
      8,
      361,
      245,
      207,
      188,
      56,
      43,
      247,
      165,
      74,
      170,
      91,
      81,
      258,
      328,
      104,
      31,
      189,
      50,
      366,
      345,
      340,
      86,
      48,
      184,
      274,
      152,
      40,
      60,
      263,
      252,
      10,
      26,
      239,
      101,
      53,
      290,
      310,
      281,
      82,
      110,
      116,
      359,
      130,
      322,
      294,
      197,
      169,
      323,
      220,
      280,
      218,
      166,
      112,
      79,
      198,
      308,
      341,
      47,
      161,
      251,
      158
    ],
    "test_indices": [
      201,
      46,
      374,
      76,
      307,
      344,
      299,
      234,
      347,
      265,
      346,
      192,
      277,
      132,
      249,
      149,
      289,
      153,
      85,
      262,
      69,
      226,
      209,
      236,
      23,
      171,
      106,
      0,
      70,
      119,
      219,
      173,
      372,
      61,
      156,
      200,
      349,
      254,
      94,
      267,
      275,
      259,
      1,
      225,
      353,
      288,
      337,
      147,
      368,
      319,
      139,
      33,
      264,
      38,
      370,
      203,
      358,
      14,
      2,
      39,
      186,
      367,
      118,
      314,
      108,
      292,
      206,
      324,
      35,
      351,
      107,
      84,
      356,
      135,
      291,
      187,
      269,
      151,
      190,
      59,
      66,
      230,
      144,
      240,
      80,
      150,
      78,
      105,
      183,
      12,
      231,
      121,
      163,
      77,
      83,
      185,
      273,
      246,
      271,
      32,
      154,
      57,
      123,
      216,
      315,
      365,
      128,
      266,
      214,
      334,
      95,
      196,
      6
    ],
    "replacement_sources": [
      349,
      230,
      370,
      2,
      59,
      356,
      219,
      246,
      171,
      273,
      70,
      324,
      275,
      226,
      61,
      77,
      83,
      275,
      23,
      372,
      231,
      132,
      95,
      196,
      85,
      347,
      288,
      288,
      346,
      139,
      299,
      249,
      94,
      249,
      314,
      6,
      315,
      346,
      372,
      291,
      277,
      353,
      225,
      1,
      259,
      106,
      39,
      209,
      108,
      123,
      121,
      151,
      108,
      214,
      374,
      123,
      14,
      358,
      76,
      337,
      128,
      351,
      254,
      156,
      368,
      128,
      292,
      192,
      119,
      149,
      365,
      66,
      344,
      183,
      267,
      151,
      173,
      187,
      70,
      307,
      84,
      150,
      80,
      324,
      144,
      230,
      14,
      95,
      135,
      236,
      69,
      139,
      185,
      149,
      289,
      163,
      203,
      234,
      57,
      216,
      262,
      23,
      319,
      32,
      349,
      107,
      292,
      214,
      38,
      190,
      209,
      246,
      200
    ],
    "fold_scopes": [
      {
        "fold": 0,
        "nuisance_train_trials": [
          92,
          330,
          325,
          4,
          111,
          327,
          7,
          178,
          67,
          326,
          120,
          279,
          44,
          224,
          204,
          329,
          316,
          278,
          19,
          342,
          284,
          21,
          301,
          243,
          68,
          335,
          180,
          131,
          98,
          137,
          65,
          126,
          177,
          11,
          114,
          142,
          235,
          217,
          49,
          28,
          268,
          355,
          62,
          305,
          309,
          244,
          157,
          229,
          350,
          248,
          320,
          228,
          167,
          148,
          25,
          194,
          97,
          260,
          300,
          285,
          304,
          13,
          109,
          89,
          138,
          331,
          143,
          333,
          257,
          100,
          176,
          27,
          311,
          276,
          213,
          96,
          182,
          117,
          20,
          371,
          125,
          338,
          113,
          317,
          255,
          193,
          360,
          71,
          242,
          202,
          134,
          30,
          115,
          241,
          283,
          42,
          22,
          16,
          332,
          17,
          127,
          205,
          124,
          296,
          160,
          36,
          233,
          354,
          321,
          256,
          336,
          99,
          172,
          29,
          227,
          318,
          223,
          272,
          221,
          373,
          41,
          141,
          9,
          238,
          55,
          357,
          45,
          282,
          146,
          102,
          298,
          24,
          174,
          232,
          129,
          261,
          90,
          179,
          352,
          312,
          140,
          199,
          5,
          37,
          18,
          159,
          175,
          34,
          210,
          339,
          306,
          136,
          75,
          162,
          208,
          303,
          155,
          8,
          361,
          245,
          188,
          56,
          43,
          247,
          165,
          74,
          91,
          81,
          328,
          104,
          31,
          189,
          50,
          366,
          345,
          340,
          48,
          184,
          274,
          152,
          263,
          252,
          10,
          26,
          239,
          101,
          53,
          290,
          310,
          281,
          82,
          116,
          359,
          130,
          322,
          294,
          197,
          169,
          323,
          220,
          280,
          218,
          166,
          112,
          79,
          198,
          341,
          47,
          161
        ],
        "nuisance_validation_trials": [
          64,
          253,
          103,
          295,
          145,
          215,
          222,
          287,
          54,
          286,
          88,
          297,
          73,
          51,
          168,
          195,
          63,
          211,
          212,
          93,
          3,
          363,
          237,
          250,
          122,
          72,
          364,
          133,
          270,
          87,
          52,
          293,
          343,
          164,
          15,
          58,
          313,
          369,
          302,
          348,
          362,
          191,
          181,
          207,
          170,
          258,
          86,
          40,
          60,
          110,
          308,
          251,
          158
        ],
        "selection_train_trials": [
          352,
          296,
          49,
          7,
          74,
          322,
          208,
          5,
          160,
          354,
          228,
          281,
          17,
          19,
          280,
          278,
          261,
          342,
          227,
          245,
          81,
          272,
          252,
          329,
          92,
          101,
          345,
          341,
          137,
          309,
          131,
          96,
          148,
          113,
          189,
          136,
          44,
          13,
          28,
          138,
          24,
          338,
          339,
          175,
          294,
          180,
          36,
          155,
          312,
          20,
          126,
          18,
          361,
          159,
          242,
          117,
          37,
          198,
          42,
          11,
          328,
          9,
          98,
          47,
          263,
          174,
          172,
          166,
          114,
          4,
          68,
          366,
          56,
          241,
          357,
          178,
          27,
          109,
          10,
          91,
          124,
          332,
          316,
          130,
          116,
          125,
          238,
          115,
          350,
          169,
          323,
          120,
          89,
          359,
          279,
          179,
          235,
          62,
          256,
          224,
          41,
          311,
          97,
          204,
          233,
          48,
          22,
          134,
          210,
          184,
          360,
          146,
          223,
          194,
          43,
          90,
          239,
          213,
          21,
          45,
          102,
          304,
          257,
          16,
          221,
          176,
          152,
          167,
          143,
          248,
          331,
          282,
          65,
          79,
          247,
          157,
          141,
          330,
          50,
          199,
          29,
          301,
          197,
          140,
          305,
          290,
          274,
          217,
          55,
          310,
          104,
          188,
          285,
          317,
          232,
          142,
          30,
          165,
          202,
          333,
          243,
          300,
          326,
          255,
          336,
          162,
          276
        ],
        "selection_validation_trials": [
          75,
          318,
          220,
          321,
          373,
          31,
          8,
          260,
          177,
          67,
          284,
          218,
          325,
          306,
          371,
          298,
          99,
          340,
          229,
          283,
          129,
          244,
          182,
          303,
          320,
          112,
          100,
          25,
          82,
          161,
          355,
          268,
          53,
          71,
          327,
          111,
          34,
          26,
          127,
          205,
          335,
          193
        ],
        "context_alpha": 0.1,
        "residualizer_alpha": 10000.0
      },
      {
        "fold": 1,
        "nuisance_train_trials": [
          92,
          330,
          64,
          4,
          111,
          253,
          7,
          178,
          67,
          326,
          120,
          103,
          279,
          44,
          224,
          329,
          316,
          278,
          19,
          342,
          284,
          21,
          295,
          301,
          145,
          243,
          335,
          215,
          222,
          287,
          98,
          137,
          54,
          65,
          126,
          11,
          114,
          286,
          142,
          235,
          49,
          28,
          355,
          62,
          305,
          309,
          244,
          229,
          350,
          248,
          320,
          228,
          167,
          148,
          88,
          194,
          297,
          97,
          73,
          260,
          300,
          304,
          51,
          168,
          109,
          138,
          331,
          195,
          143,
          257,
          63,
          211,
          176,
          212,
          27,
          311,
          96,
          93,
          182,
          3,
          20,
          371,
          125,
          113,
          317,
          193,
          360,
          242,
          134,
          363,
          237,
          30,
          115,
          241,
          22,
          332,
          250,
          17,
          127,
          205,
          122,
          160,
          36,
          72,
          364,
          233,
          133,
          321,
          256,
          99,
          172,
          29,
          270,
          318,
          223,
          272,
          373,
          87,
          52,
          293,
          41,
          141,
          9,
          238,
          55,
          343,
          357,
          164,
          15,
          146,
          102,
          298,
          24,
          174,
          58,
          313,
          129,
          369,
          261,
          90,
          179,
          302,
          348,
          362,
          199,
          191,
          18,
          181,
          159,
          175,
          210,
          306,
          162,
          208,
          303,
          155,
          361,
          245,
          207,
          188,
          56,
          43,
          247,
          165,
          170,
          91,
          258,
          104,
          31,
          366,
          345,
          340,
          86,
          48,
          184,
          274,
          152,
          40,
          60,
          252,
          10,
          26,
          239,
          101,
          53,
          290,
          310,
          281,
          82,
          110,
          116,
          130,
          322,
          294,
          197,
          169,
          220,
          280,
          218,
          166,
          112,
          79,
          198,
          308,
          341,
          47,
          161,
          251,
          158
        ],
        "nuisance_validation_trials": [
          325,
          327,
          204,
          68,
          180,
          131,
          177,
          217,
          268,
          157,
          25,
          285,
          13,
          89,
          333,
          100,
          276,
          213,
          117,
          338,
          255,
          71,
          202,
          283,
          42,
          16,
          124,
          296,
          354,
          336,
          227,
          221,
          45,
          282,
          232,
          352,
          312,
          140,
          5,
          37,
          34,
          339,
          136,
          75,
          8,
          74,
          81,
          328,
          189,
          50,
          263,
          359,
          323
        ],
        "selection_train_trials": [
          36,
          162,
          174,
          27,
          260,
          116,
          248,
          175,
          290,
          313,
          96,
          362,
          51,
          298,
          270,
          280,
          208,
          306,
          137,
          278,
          331,
          170,
          72,
          218,
          90,
          44,
          49,
          330,
          152,
          167,
          316,
          242,
          197,
          11,
          133,
          111,
          194,
          193,
          257,
          363,
          98,
          29,
          30,
          199,
          357,
          332,
          28,
          10,
          87,
          360,
          93,
          281,
          294,
          63,
          184,
          56,
          256,
          238,
          168,
          26,
          148,
          79,
          245,
          293,
          179,
          235,
          247,
          224,
          88,
          73,
          53,
          65,
          207,
          321,
          141,
          348,
          326,
          7,
          99,
          243,
          355,
          112,
          297,
          48,
          115,
          309,
          40,
          166,
          279,
          86,
          342,
          302,
          109,
          222,
          303,
          305,
          320,
          295,
          361,
          340,
          55,
          64,
          274,
          253,
          138,
          18,
          205,
          301,
          244,
          161,
          341,
          286,
          272,
          91,
          122,
          329,
          181,
          142,
          9,
          146,
          104,
          125,
          228,
          366,
          300,
          178,
          110,
          19,
          345,
          210,
          20,
          58,
          188,
          60,
          220,
          198,
          261,
          113,
          311,
          308,
          127,
          143,
          304,
          252,
          172,
          176,
          343,
          114,
          322,
          92,
          47,
          22,
          134,
          101,
          130,
          350,
          155,
          164,
          17,
          54,
          126,
          373,
          191,
          43,
          62,
          237,
          317
        ],
        "selection_validation_trials": [
          182,
          287,
          24,
          169,
          229,
          165,
          364,
          120,
          212,
          233,
          258,
          21,
          215,
          103,
          52,
          31,
          211,
          129,
          67,
          82,
          102,
          158,
          371,
          97,
          195,
          160,
          239,
          223,
          41,
          3,
          241,
          159,
          335,
          15,
          4,
          250,
          310,
          251,
          369,
          284,
          145,
          318
        ],
        "context_alpha": 0.1,
        "residualizer_alpha": 1000.0
      },
      {
        "fold": 2,
        "nuisance_train_trials": [
          92,
          330,
          64,
          325,
          111,
          253,
          327,
          7,
          67,
          326,
          103,
          279,
          224,
          204,
          316,
          19,
          342,
          284,
          295,
          301,
          145,
          243,
          68,
          215,
          180,
          222,
          287,
          131,
          137,
          54,
          126,
          177,
          11,
          114,
          286,
          142,
          235,
          217,
          49,
          28,
          268,
          355,
          62,
          244,
          157,
          350,
          320,
          228,
          148,
          88,
          25,
          297,
          73,
          260,
          300,
          285,
          51,
          13,
          168,
          109,
          89,
          138,
          331,
          195,
          143,
          333,
          63,
          100,
          211,
          176,
          212,
          27,
          276,
          213,
          96,
          93,
          182,
          3,
          117,
          20,
          125,
          338,
          113,
          255,
          193,
          71,
          242,
          202,
          134,
          363,
          237,
          30,
          115,
          241,
          283,
          42,
          16,
          332,
          250,
          127,
          205,
          124,
          122,
          296,
          160,
          36,
          72,
          364,
          233,
          354,
          133,
          321,
          256,
          336,
          99,
          172,
          270,
          227,
          318,
          223,
          272,
          221,
          87,
          52,
          293,
          41,
          9,
          238,
          55,
          343,
          357,
          164,
          45,
          282,
          15,
          146,
          102,
          298,
          24,
          174,
          58,
          232,
          313,
          129,
          369,
          90,
          179,
          352,
          302,
          348,
          362,
          312,
          140,
          5,
          37,
          191,
          181,
          175,
          34,
          339,
          306,
          136,
          75,
          208,
          303,
          155,
          8,
          361,
          245,
          207,
          188,
          56,
          43,
          247,
          165,
          74,
          170,
          91,
          81,
          258,
          328,
          189,
          50,
          86,
          48,
          184,
          152,
          40,
          60,
          263,
          252,
          10,
          26,
          239,
          290,
          281,
          82,
          110,
          359,
          322,
          323,
          220,
          218,
          166,
          198,
          308,
          341,
          161,
          251,
          158
        ],
        "nuisance_validation_trials": [
          4,
          178,
          120,
          44,
          329,
          278,
          21,
          335,
          98,
          65,
          305,
          309,
          229,
          248,
          167,
          194,
          97,
          304,
          257,
          311,
          371,
          317,
          360,
          22,
          17,
          29,
          373,
          141,
          261,
          199,
          18,
          159,
          210,
          162,
          104,
          31,
          366,
          345,
          340,
          274,
          101,
          53,
          310,
          116,
          130,
          294,
          197,
          169,
          280,
          112,
          79,
          47
        ],
        "selection_train_trials": [
          224,
          134,
          67,
          165,
          109,
          96,
          50,
          244,
          354,
          260,
          284,
          341,
          180,
          223,
          321,
          10,
          243,
          45,
          352,
          110,
          158,
          339,
          287,
          253,
          198,
          295,
          72,
          103,
          308,
          215,
          26,
          143,
          296,
          350,
          348,
          140,
          133,
          322,
          241,
          161,
          323,
          155,
          142,
          91,
          74,
          251,
          145,
          71,
          220,
          211,
          362,
          331,
          297,
          212,
          49,
          177,
          312,
          27,
          355,
          237,
          37,
          282,
          306,
          276,
          258,
          89,
          302,
          129,
          252,
          102,
          364,
          56,
          58,
          298,
          342,
          157,
          5,
          19,
          255,
          86,
          24,
          204,
          233,
          213,
          327,
          245,
          36,
          122,
          25,
          202,
          189,
          176,
          285,
          300,
          30,
          100,
          338,
          188,
          318,
          9,
          152,
          369,
          270,
          82,
          333,
          75,
          313,
          92,
          217,
          81,
          62,
          48,
          332,
          227,
          228,
          87,
          3,
          239,
          221,
          127,
          272,
          336,
          8,
          283,
          34,
          88,
          222,
          205,
          250,
          238,
          293,
          99,
          279,
          184,
          11,
          90,
          60,
          320,
          63,
          42,
          160,
          359,
          73,
          281,
          363,
          166,
          113,
          357,
          43,
          126,
          301,
          55,
          326,
          170,
          15,
          195,
          172,
          131,
          136,
          179,
          303,
          125,
          286,
          93,
          64,
          54,
          343,
          7
        ],
        "selection_validation_trials": [
          316,
          20,
          242,
          175,
          111,
          208,
          268,
          41,
          124,
          328,
          235,
          182,
          263,
          28,
          247,
          51,
          325,
          115,
          168,
          68,
          232,
          52,
          114,
          117,
          193,
          148,
          361,
          174,
          207,
          181,
          13,
          138,
          218,
          256,
          330,
          137,
          290,
          40,
          146,
          164,
          191,
          16
        ],
        "context_alpha": 0.1,
        "residualizer_alpha": 10000.0
      },
      {
        "fold": 3,
        "nuisance_train_trials": [
          92,
          64,
          325,
          4,
          253,
          327,
          178,
          67,
          120,
          103,
          279,
          44,
          204,
          329,
          316,
          278,
          342,
          284,
          21,
          295,
          145,
          243,
          68,
          335,
          215,
          180,
          222,
          287,
          131,
          98,
          137,
          54,
          65,
          126,
          177,
          286,
          235,
          217,
          28,
          268,
          355,
          305,
          309,
          157,
          229,
          350,
          248,
          167,
          148,
          88,
          25,
          194,
          297,
          97,
          73,
          285,
          304,
          51,
          13,
          168,
          89,
          138,
          195,
          333,
          257,
          63,
          100,
          211,
          176,
          212,
          27,
          311,
          276,
          213,
          96,
          93,
          182,
          3,
          117,
          20,
          371,
          338,
          113,
          317,
          255,
          360,
          71,
          202,
          363,
          237,
          30,
          241,
          283,
          42,
          22,
          16,
          332,
          250,
          17,
          124,
          122,
          296,
          36,
          72,
          364,
          354,
          133,
          321,
          256,
          336,
          172,
          29,
          270,
          227,
          221,
          373,
          87,
          52,
          293,
          41,
          141,
          9,
          238,
          55,
          343,
          164,
          45,
          282,
          15,
          146,
          102,
          174,
          58,
          232,
          313,
          369,
          261,
          90,
          352,
          302,
          348,
          362,
          312,
          140,
          199,
          5,
          37,
          191,
          18,
          181,
          159,
          34,
          210,
          339,
          136,
          75,
          162,
          208,
          155,
          8,
          245,
          207,
          188,
          43,
          247,
          74,
          170,
          91,
          81,
          258,
          328,
          104,
          31,
          189,
          50,
          366,
          345,
          340,
          86,
          48,
          274,
          40,
          60,
          263,
          252,
          10,
          26,
          101,
          53,
          310,
          110,
          116,
          359,
          130,
          322,
          294,
          197,
          169,
          323,
          220,
          280,
          218,
          112,
          79,
          198,
          308,
          341,
          47,
          251,
          158
        ],
        "nuisance_validation_trials": [
          330,
          111,
          7,
          326,
          224,
          19,
          301,
          11,
          114,
          142,
          49,
          62,
          244,
          320,
          228,
          260,
          300,
          109,
          331,
          143,
          125,
          193,
          242,
          134,
          115,
          127,
          205,
          160,
          233,
          99,
          318,
          223,
          272,
          357,
          298,
          24,
          129,
          179,
          175,
          306,
          303,
          361,
          56,
          165,
          184,
          152,
          239,
          290,
          281,
          82,
          166,
          161
        ],
        "selection_train_trials": [
          222,
          305,
          316,
          170,
          304,
          5,
          18,
          31,
          215,
          325,
          191,
          53,
          63,
          100,
          257,
          4,
          250,
          317,
          235,
          16,
          34,
          268,
          55,
          103,
          45,
          169,
          350,
          339,
          261,
          48,
          313,
          284,
          227,
          182,
          72,
          180,
          328,
          283,
          348,
          41,
          126,
          110,
          258,
          327,
          90,
          97,
          210,
          363,
          195,
          75,
          322,
          211,
          345,
          199,
          168,
          335,
          159,
          124,
          52,
          311,
          9,
          15,
          29,
          232,
          253,
          341,
          278,
          22,
          270,
          336,
          321,
          333,
          285,
          204,
          141,
          172,
          177,
          293,
          308,
          213,
          17,
          25,
          280,
          8,
          364,
          96,
          146,
          167,
          198,
          329,
          323,
          10,
          122,
          158,
          243,
          81,
          373,
          221,
          13,
          26,
          130,
          30,
          131,
          286,
          102,
          176,
          98,
          371,
          67,
          65,
          362,
          79,
          340,
          310,
          218,
          343,
          276,
          309,
          42,
          352,
          263,
          40,
          354,
          43,
          28,
          73,
          181,
          155,
          86,
          312,
          133,
          360,
          189,
          248,
          36,
          297,
          332,
          27,
          282,
          255,
          89,
          116,
          74,
          117,
          252,
          3,
          88,
          51,
          104,
          294,
          279,
          247,
          68,
          251,
          237,
          136,
          256,
          207,
          148,
          47,
          188,
          138,
          21,
          162,
          87,
          120,
          44,
          296
        ],
        "selection_validation_trials": [
          220,
          140,
          64,
          208,
          238,
          302,
          178,
          338,
          137,
          58,
          202,
          20,
          54,
          217,
          241,
          229,
          113,
          37,
          274,
          369,
          112,
          71,
          50,
          295,
          245,
          197,
          359,
          60,
          91,
          355,
          164,
          342,
          194,
          145,
          157,
          366,
          93,
          92,
          101,
          287,
          212,
          174
        ],
        "context_alpha": 0.1,
        "residualizer_alpha": 1000.0
      },
      {
        "fold": 4,
        "nuisance_train_trials": [
          330,
          64,
          325,
          4,
          111,
          253,
          327,
          7,
          178,
          326,
          120,
          103,
          44,
          224,
          204,
          329,
          278,
          19,
          21,
          295,
          301,
          145,
          68,
          335,
          215,
          180,
          222,
          287,
          131,
          98,
          54,
          65,
          177,
          11,
          114,
          286,
          142,
          217,
          49,
          268,
          62,
          305,
          309,
          244,
          157,
          229,
          248,
          320,
          228,
          167,
          88,
          25,
          194,
          297,
          97,
          73,
          260,
          300,
          285,
          304,
          51,
          13,
          168,
          109,
          89,
          331,
          195,
          143,
          333,
          257,
          63,
          100,
          211,
          212,
          311,
          276,
          213,
          93,
          3,
          117,
          371,
          125,
          338,
          317,
          255,
          193,
          360,
          71,
          242,
          202,
          134,
          363,
          237,
          115,
          283,
          42,
          22,
          16,
          250,
          17,
          127,
          205,
          124,
          122,
          296,
          160,
          72,
          364,
          233,
          354,
          133,
          336,
          99,
          29,
          270,
          227,
          318,
          223,
          272,
          221,
          373,
          87,
          52,
          293,
          141,
          343,
          357,
          164,
          45,
          282,
          15,
          298,
          24,
          58,
          232,
          313,
          129,
          369,
          261,
          179,
          352,
          302,
          348,
          362,
          312,
          140,
          199,
          5,
          37,
          191,
          18,
          181,
          159,
          175,
          34,
          210,
          339,
          306,
          136,
          75,
          162,
          303,
          8,
          361,
          207,
          56,
          165,
          74,
          170,
          81,
          258,
          328,
          104,
          31,
          189,
          50,
          366,
          345,
          340,
          86,
          184,
          274,
          152,
          40,
          60,
          263,
          239,
          101,
          53,
          290,
          310,
          281,
          82,
          110,
          116,
          359,
          130,
          294,
          197,
          169,
          323,
          280,
          166,
          112,
          79,
          308,
          47,
          161,
          251,
          158
        ],
        "nuisance_validation_trials": [
          92,
          67,
          279,
          316,
          342,
          284,
          243,
          137,
          126,
          235,
          28,
          355,
          350,
          148,
          138,
          176,
          27,
          96,
          182,
          20,
          113,
          30,
          241,
          332,
          36,
          321,
          256,
          172,
          41,
          9,
          238,
          55,
          146,
          102,
          174,
          90,
          208,
          155,
          245,
          188,
          43,
          247,
          91,
          48,
          252,
          10,
          26,
          322,
          220,
          218,
          198,
          341
        ],
        "selection_train_trials": [
          285,
          363,
          74,
          162,
          37,
          326,
          278,
          93,
          338,
          34,
          166,
          98,
          257,
          68,
          296,
          354,
          189,
          224,
          306,
          181,
          110,
          293,
          352,
          161,
          131,
          287,
          311,
          232,
          239,
          282,
          127,
          300,
          312,
          207,
          22,
          81,
          49,
          325,
          99,
          361,
          323,
          58,
          142,
          117,
          101,
          170,
          305,
          202,
          184,
          177,
          130,
          122,
          159,
          242,
          286,
          152,
          303,
          339,
          47,
          194,
          17,
          21,
          134,
          233,
          50,
          280,
          5,
          178,
          88,
          204,
          31,
          223,
          109,
          125,
          228,
          169,
          191,
          15,
          60,
          168,
          140,
          366,
          124,
          18,
          318,
          45,
          227,
          13,
          272,
          71,
          283,
          333,
          25,
          253,
          276,
          331,
          304,
          103,
          64,
          19,
          229,
          165,
          222,
          302,
          89,
          195,
          248,
          308,
          197,
          343,
          263,
          44,
          250,
          330,
          75,
          340,
          82,
          65,
          167,
          164,
          112,
          364,
          145,
          336,
          29,
          114,
          63,
          180,
          136,
          328,
          369,
          42,
          211,
          193,
          11,
          213,
          327,
          294,
          348,
          290,
          255,
          251,
          56,
          143,
          310,
          86,
          371,
          8,
          3,
          40,
          297,
          104,
          258,
          4,
          62,
          237,
          373,
          309,
          217,
          244,
          97,
          160,
          320,
          24,
          261,
          53,
          120,
          111
        ],
        "selection_validation_trials": [
          221,
          212,
          362,
          360,
          345,
          158,
          205,
          317,
          268,
          359,
          210,
          116,
          133,
          215,
          260,
          179,
          274,
          175,
          357,
          199,
          7,
          335,
          79,
          87,
          115,
          295,
          52,
          16,
          129,
          73,
          72,
          301,
          54,
          298,
          329,
          313,
          270,
          157,
          51,
          100,
          281,
          141
        ],
        "context_alpha": 0.1,
        "residualizer_alpha": 1000.0
      }
    ]
  },
  "residual_selection_audit": [
    {
      "selection_mode": "pipeline_nested",
      "selection_seed": 20261027,
      "selected_alpha": 10000.0,
      "scores": {
        "0.1": [
          -0.21325030160540687,
          -0.1984057516548465,
          -0.16589319073692835
        ],
        "1.0": [
          -0.21246068159233786,
          -0.1975290568539571,
          -0.16492056235566013
        ],
        "10.0": [
          -0.2072226601673445,
          -0.1916556620430981,
          -0.15861965388492888
        ],
        "100.0": [
          -0.18325657414208868,
          -0.16586226208569851,
          -0.1344157655232315
        ],
        "1000.0": [
          -0.08566197483791639,
          -0.07575824987670547,
          -0.05416690797716581
        ],
        "10000.0": [
          0.004348531357918799,
          0.00540448984140224,
          0.012314623195231746
        ],
        "100000.0": [
          0.0014145472147400343,
          0.0033798590890121993,
          0.004102449734383301
        ]
      },
      "folds": [
        {
          "fold": 0,
          "training_trials": [
            92,
            330,
            64,
            253,
            327,
            178,
            67,
            326,
            103,
            279,
            44,
            224,
            204,
            329,
            316,
            278,
            19,
            284,
            215,
            180,
            222,
            287,
            98,
            54,
            126,
            177,
            11,
            286,
            235,
            217,
            49,
            28,
            268,
            355,
            305,
            244,
            350,
            248,
            320,
            167,
            88,
            25,
            297,
            97,
            73,
            260,
            300,
            285,
            304,
            51,
            13,
            168,
            109,
            331,
            195,
            143,
            333,
            63,
            100,
            27,
            276,
            213,
            96,
            182,
            3,
            117,
            20,
            371,
            317,
            193,
            71,
            242,
            202,
            134,
            237,
            30,
            283,
            16,
            332,
            250,
            17,
            127,
            205,
            124,
            122,
            296,
            160,
            72,
            364,
            233,
            354,
            133,
            321,
            256,
            172,
            29,
            270,
            223,
            272,
            221,
            373,
            87,
            293,
            41,
            141,
            55,
            343,
            357,
            164,
            45,
            282,
            146,
            102,
            298,
            24,
            174,
            313,
            129,
            369,
            90,
            179,
            352,
            302,
            348,
            362,
            312,
            140,
            199,
            5,
            37,
            18,
            181,
            34,
            210,
            136,
            75,
            208,
            303,
            8,
            245,
            188,
            56,
            247,
            170,
            91,
            81,
            258,
            328,
            31,
            189,
            366,
            345,
            340,
            48,
            184,
            274,
            152,
            40,
            263,
            26,
            281,
            82,
            359,
            322,
            294,
            323,
            220,
            112,
            198,
            341,
            47,
            161,
            251,
            158
          ],
          "validation_trials": [
            325,
            4,
            111,
            7,
            120,
            342,
            21,
            295,
            301,
            145,
            243,
            68,
            335,
            131,
            137,
            65,
            114,
            142,
            62,
            309,
            157,
            229,
            228,
            148,
            194,
            89,
            138,
            257,
            211,
            176,
            212,
            311,
            93,
            125,
            338,
            113,
            255,
            360,
            363,
            115,
            241,
            42,
            22,
            36,
            336,
            99,
            227,
            318,
            52,
            9,
            238,
            15,
            58,
            232,
            261,
            191,
            159,
            175,
            339,
            306,
            162,
            155,
            361,
            207,
            43,
            165,
            74,
            104,
            50,
            86,
            60,
            252,
            10,
            239,
            101,
            53,
            290,
            310,
            110,
            116,
            130,
            197,
            169,
            280,
            218,
            166,
            79,
            308
          ],
          "nuisance_crossfit_seed": 20262027,
          "final_nuisance_selection_seed": 20262077,
          "final_nuisance_selection_train": [
            73,
            88,
            37,
            268,
            242,
            362,
            29,
            304,
            100,
            44,
            371,
            56,
            251,
            47,
            263,
            247,
            141,
            331,
            256,
            28,
            204,
            167,
            26,
            198,
            143,
            293,
            64,
            182,
            279,
            217,
            270,
            127,
            312,
            134,
            348,
            146,
            369,
            30,
            90,
            215,
            352,
            221,
            208,
            51,
            237,
            184,
            55,
            294,
            327,
            164,
            287,
            373,
            181,
            24,
            109,
            323,
            8,
            350,
            283,
            296,
            34,
            328,
            19,
            357,
            177,
            87,
            274,
            298,
            355,
            5,
            129,
            112,
            302,
            340,
            13,
            313,
            174,
            54,
            258,
            49,
            97,
            286,
            332,
            282,
            117,
            213,
            224,
            172,
            82,
            136,
            326,
            205,
            178,
            260,
            193,
            17,
            276,
            317,
            253,
            72,
            103,
            152,
            140,
            341,
            284,
            45,
            96,
            285,
            48,
            329,
            160,
            18,
            179,
            195,
            345,
            343,
            303,
            235,
            321,
            25,
            248,
            333,
            63,
            354,
            124,
            126,
            305,
            297,
            122,
            222,
            330,
            233,
            40,
            210,
            278,
            41,
            188,
            223,
            322
          ],
          "final_nuisance_selection_validation": [
            199,
            168,
            220,
            20,
            81,
            133,
            359,
            189,
            245,
            98,
            11,
            250,
            16,
            161,
            27,
            3,
            170,
            244,
            366,
            75,
            364,
            320,
            71,
            67,
            31,
            180,
            92,
            316,
            91,
            272,
            158,
            300,
            102,
            202,
            281
          ],
          "context_alpha": 0.1,
          "residualizer_alpha": 1000.0,
          "nuisance_scopes": [
            {
              "fold": 0,
              "nuisance_train_trials": [
                330,
                64,
                253,
                327,
                67,
                326,
                103,
                279,
                44,
                224,
                204,
                278,
                284,
                215,
                180,
                287,
                98,
                54,
                126,
                11,
                286,
                217,
                49,
                28,
                268,
                305,
                244,
                350,
                248,
                320,
                167,
                25,
                297,
                97,
                73,
                260,
                300,
                285,
                304,
                13,
                168,
                109,
                331,
                195,
                333,
                63,
                100,
                27,
                276,
                213,
                96,
                182,
                3,
                117,
                20,
                371,
                317,
                193,
                71,
                242,
                202,
                134,
                237,
                30,
                283,
                16,
                332,
                250,
                17,
                127,
                205,
                296,
                160,
                72,
                233,
                354,
                321,
                256,
                29,
                270,
                223,
                272,
                221,
                373,
                87,
                55,
                357,
                164,
                282,
                146,
                102,
                24,
                313,
                129,
                369,
                90,
                179,
                348,
                362,
                312,
                140,
                5,
                37,
                18,
                181,
                34,
                210,
                136,
                75,
                208,
                8,
                188,
                247,
                170,
                91,
                81,
                258,
                328,
                189,
                366,
                345,
                340,
                48,
                184,
                274,
                152,
                40,
                263,
                26,
                82,
                359,
                322,
                294,
                323,
                220,
                198,
                341,
                47,
                251
              ],
              "nuisance_validation_trials": [
                92,
                178,
                329,
                316,
                19,
                222,
                177,
                235,
                355,
                88,
                51,
                143,
                124,
                122,
                364,
                133,
                172,
                293,
                41,
                141,
                343,
                45,
                298,
                174,
                352,
                302,
                199,
                303,
                245,
                56,
                31,
                281,
                112,
                161,
                158
              ],
              "selection_train_trials": [
                184,
                213,
                3,
                224,
                127,
                91,
                117,
                47,
                305,
                247,
                312,
                237,
                5,
                28,
                210,
                366,
                215,
                188,
                276,
                323,
                285,
                371,
                326,
                181,
                49,
                300,
                109,
                24,
                233,
                208,
                284,
                179,
                221,
                67,
                20,
                354,
                322,
                182,
                253,
                189,
                134,
                263,
                373,
                17,
                167,
                321,
                40,
                98,
                244,
                340,
                170,
                103,
                327,
                30,
                304,
                34,
                283,
                256,
                205,
                97,
                331,
                330,
                140,
                287,
                102,
                258,
                75,
                129,
                341,
                242,
                204,
                48,
                260,
                270,
                202,
                217,
                71,
                100,
                220,
                29,
                286,
                317,
                37,
                251,
                268,
                279,
                90,
                320,
                16,
                294,
                13,
                55,
                195,
                357,
                193,
                8,
                160,
                313,
                11,
                332,
                272,
                146,
                73,
                18,
                274,
                333,
                164,
                87,
                369,
                296,
                198
              ],
              "selection_validation_trials": [
                180,
                126,
                96,
                168,
                26,
                63,
                362,
                350,
                152,
                54,
                44,
                82,
                328,
                64,
                136,
                248,
                72,
                278,
                345,
                359,
                27,
                81,
                282,
                25,
                297,
                250,
                223,
                348
              ],
              "context_alpha": 0.1,
              "residualizer_alpha": 100.0
            },
            {
              "fold": 1,
              "nuisance_train_trials": [
                92,
                330,
                64,
                178,
                67,
                103,
                44,
                224,
                204,
                329,
                316,
                278,
                19,
                180,
                222,
                287,
                98,
                54,
                126,
                177,
                11,
                286,
                235,
                217,
                49,
                268,
                355,
                305,
                244,
                350,
                248,
                320,
                167,
                88,
                25,
                297,
                97,
                73,
                260,
                300,
                285,
                51,
                13,
                168,
                109,
                331,
                195,
                143,
                333,
                100,
                276,
                96,
                182,
                3,
                117,
                371,
                317,
                193,
                71,
                242,
                202,
                237,
                283,
                16,
                332,
                17,
                205,
                124,
                122,
                296,
                160,
                72,
                364,
                233,
                133,
                321,
                256,
                172,
                29,
                270,
                223,
                272,
                221,
                293,
                41,
                141,
                55,
                343,
                164,
                45,
                282,
                102,
                298,
                24,
                174,
                313,
                129,
                369,
                352,
                302,
                348,
                362,
                199,
                18,
                181,
                34,
                210,
                136,
                75,
                208,
                303,
                245,
                188,
                56,
                170,
                91,
                81,
                258,
                328,
                31,
                189,
                366,
                345,
                340,
                48,
                274,
                152,
                40,
                26,
                281,
                82,
                359,
                294,
                323,
                220,
                112,
                161,
                251,
                158
              ],
              "nuisance_validation_trials": [
                253,
                327,
                326,
                279,
                284,
                215,
                28,
                304,
                63,
                27,
                213,
                20,
                134,
                30,
                250,
                127,
                354,
                373,
                87,
                357,
                146,
                90,
                179,
                312,
                140,
                5,
                37,
                8,
                247,
                184,
                263,
                322,
                198,
                341,
                47
              ],
              "selection_train_trials": [
                102,
                328,
                313,
                152,
                26,
                54,
                143,
                329,
                272,
                136,
                133,
                124,
                237,
                48,
                303,
                366,
                189,
                210,
                103,
                122,
                332,
                222,
                161,
                25,
                244,
                298,
                17,
                204,
                75,
                195,
                268,
                177,
                129,
                180,
                287,
                24,
                221,
                72,
                167,
                3,
                11,
                260,
                40,
                97,
                297,
                321,
                41,
                205,
                251,
                51,
                100,
                362,
                348,
                73,
                302,
                178,
                64,
                112,
                331,
                71,
                96,
                45,
                82,
                56,
                126,
                117,
                91,
                293,
                49,
                371,
                278,
                317,
                296,
                109,
                274,
                98,
                235,
                88,
                316,
                242,
                359,
                18,
                181,
                158,
                172,
                286,
                320,
                350,
                343,
                16,
                81,
                294,
                34,
                67,
                330,
                364,
                217,
                223,
                199,
                193,
                224,
                300,
                276,
                55,
                233,
                340,
                182,
                141,
                208,
                283,
                355
              ],
              "selection_validation_trials": [
                29,
                174,
                19,
                248,
                282,
                44,
                245,
                188,
                285,
                333,
                220,
                369,
                31,
                164,
                160,
                352,
                345,
                323,
                13,
                170,
                305,
                281,
                258,
                92,
                270,
                168,
                202,
                256
              ],
              "context_alpha": 0.1,
              "residualizer_alpha": 10000.0
            },
            {
              "fold": 2,
              "nuisance_train_trials": [
                92,
                330,
                253,
                327,
                178,
                67,
                326,
                103,
                279,
                44,
                329,
                316,
                278,
                19,
                284,
                215,
                222,
                98,
                54,
                177,
                235,
                217,
                28,
                355,
                244,
                350,
                248,
                88,
                25,
                297,
                97,
                73,
                260,
                285,
                304,
                51,
                13,
                109,
                331,
                195,
                143,
                333,
                63,
                27,
                276,
                213,
                96,
                182,
                3,
                20,
                371,
                202,
                134,
                237,
                30,
                332,
                250,
                17,
                127,
                205,
                124,
                122,
                296,
                160,
                72,
                364,
                354,
                133,
                321,
                256,
                172,
                270,
                272,
                221,
                373,
                87,
                293,
                41,
                141,
                55,
                343,
                357,
                164,
                45,
                282,
                146,
                298,
                24,
                174,
                313,
                129,
                369,
                90,
                179,
                352,
                302,
                362,
                312,
                140,
                199,
                5,
                37,
                18,
                181,
                34,
                210,
                136,
                208,
                303,
                8,
                245,
                188,
                56,
                247,
                170,
                91,
                328,
                31,
                366,
                345,
                340,
                48,
                184,
                274,
                40,
                263,
                281,
                82,
                359,
                322,
                323,
                220,
                112,
                198,
                341,
                47,
                161,
                251,
                158
              ],
              "nuisance_validation_trials": [
                64,
                224,
                204,
                180,
                287,
                126,
                11,
                286,
                49,
                268,
                305,
                320,
                167,
                300,
                168,
                100,
                117,
                317,
                193,
                71,
                242,
                283,
                16,
                233,
                29,
                223,
                102,
                348,
                75,
                81,
                258,
                189,
                152,
                26,
                294
              ],
              "selection_train_trials": [
                188,
                355,
                87,
                91,
                47,
                282,
                313,
                48,
                160,
                321,
                97,
                92,
                8,
                54,
                327,
                284,
                34,
                3,
                322,
                24,
                373,
                158,
                174,
                161,
                20,
                340,
                112,
                30,
                354,
                278,
                235,
                37,
                316,
                222,
                345,
                27,
                221,
                256,
                251,
                350,
                13,
                213,
                178,
                357,
                285,
                205,
                293,
                248,
                67,
                250,
                143,
                210,
                28,
                73,
                51,
                272,
                25,
                98,
                179,
                217,
                134,
                198,
                369,
                208,
                279,
                96,
                164,
                352,
                133,
                109,
                362,
                129,
                195,
                44,
                17,
                124,
                172,
                18,
                88,
                330,
                55,
                122,
                237,
                184,
                364,
                181,
                82,
                333,
                302,
                63,
                247,
                245,
                323,
                170,
                297,
                244,
                72,
                146,
                332,
                31,
                329,
                19,
                263,
                371,
                202,
                127,
                136,
                103,
                303,
                343,
                312
              ],
              "selection_validation_trials": [
                296,
                141,
                40,
                5,
                253,
                177,
                326,
                220,
                56,
                281,
                45,
                341,
                215,
                182,
                276,
                359,
                90,
                199,
                140,
                298,
                260,
                366,
                274,
                331,
                328,
                270,
                304,
                41
              ],
              "context_alpha": 0.1,
              "residualizer_alpha": 1000.0
            },
            {
              "fold": 3,
              "nuisance_train_trials": [
                92,
                330,
                64,
                253,
                327,
                178,
                326,
                279,
                44,
                224,
                204,
                329,
                316,
                278,
                19,
                284,
                215,
                180,
                222,
                287,
                98,
                126,
                177,
                11,
                286,
                235,
                217,
                49,
                28,
                268,
                355,
                305,
                320,
                167,
                88,
                25,
                297,
                97,
                73,
                300,
                285,
                304,
                51,
                168,
                109,
                331,
                195,
                143,
                63,
                100,
                27,
                213,
                182,
                3,
                117,
                20,
                317,
                193,
                71,
                242,
                202,
                134,
                237,
                30,
                283,
                16,
                250,
                127,
                124,
                122,
                296,
                364,
                233,
                354,
                133,
                172,
                29,
                270,
                223,
                272,
                373,
                87,
                293,
                41,
                141,
                343,
                357,
                45,
                282,
                146,
                102,
                298,
                174,
                129,
                369,
                90,
                179,
                352,
                302,
                348,
                312,
                140,
                199,
                5,
                37,
                18,
                181,
                34,
                136,
                75,
                303,
                8,
                245,
                188,
                56,
                247,
                81,
                258,
                328,
                31,
                189,
                345,
                340,
                184,
                152,
                263,
                26,
                281,
                359,
                322,
                294,
                323,
                220,
                112,
                198,
                341,
                47,
                161,
                158
              ],
              "nuisance_validation_trials": [
                67,
                103,
                54,
                244,
                350,
                248,
                260,
                13,
                333,
                276,
                96,
                371,
                332,
                17,
                205,
                160,
                72,
                321,
                256,
                221,
                55,
                164,
                24,
                313,
                362,
                210,
                208,
                170,
                91,
                366,
                48,
                274,
                40,
                82,
                251
              ],
              "selection_train_trials": [
                129,
                270,
                287,
                247,
                340,
                73,
                245,
                134,
                286,
                41,
                29,
                64,
                26,
                364,
                44,
                193,
                198,
                11,
                213,
                258,
                126,
                152,
                195,
                30,
                268,
                88,
                305,
                331,
                343,
                133,
                326,
                81,
                293,
                272,
                124,
                300,
                282,
                224,
                37,
                369,
                45,
                63,
                345,
                284,
                215,
                352,
                97,
                250,
                122,
                303,
                100,
                341,
                90,
                317,
                18,
                327,
                177,
                278,
                348,
                188,
                140,
                217,
                25,
                223,
                233,
                237,
                189,
                49,
                92,
                98,
                180,
                281,
                204,
                136,
                143,
                182,
                16,
                102,
                316,
                112,
                141,
                167,
                31,
                304,
                184,
                283,
                127,
                199,
                298,
                373,
                354,
                109,
                329,
                202,
                168,
                27,
                297,
                158,
                75,
                263,
                56,
                178,
                8,
                322,
                279,
                359,
                330,
                28,
                172,
                5,
                320
              ],
              "selection_validation_trials": [
                3,
                51,
                20,
                302,
                71,
                220,
                242,
                34,
                146,
                296,
                328,
                19,
                285,
                87,
                294,
                355,
                174,
                235,
                323,
                253,
                222,
                312,
                179,
                161,
                117,
                181,
                357,
                47
              ],
              "context_alpha": 0.1,
              "residualizer_alpha": 1000.0
            },
            {
              "fold": 4,
              "nuisance_train_trials": [
                92,
                64,
                253,
                327,
                178,
                67,
                326,
                103,
                279,
                224,
                204,
                329,
                316,
                19,
                284,
                215,
                180,
                222,
                287,
                54,
                126,
                177,
                11,
                286,
                235,
                49,
                28,
                268,
                355,
                305,
                244,
                350,
                248,
                320,
                167,
                88,
                260,
                300,
                304,
                51,
                13,
                168,
                143,
                333,
                63,
                100,
                27,
                276,
                213,
                96,
                117,
                20,
                371,
                317,
                193,
                71,
                242,
                134,
                30,
                283,
                16,
                332,
                250,
                17,
                127,
                205,
                124,
                122,
                160,
                72,
                364,
                233,
                354,
                133,
                321,
                256,
                172,
                29,
                223,
                221,
                373,
                87,
                293,
                41,
                141,
                55,
                343,
                357,
                164,
                45,
                146,
                102,
                298,
                24,
                174,
                313,
                90,
                179,
                352,
                302,
                348,
                362,
                312,
                140,
                199,
                5,
                37,
                210,
                75,
                208,
                303,
                8,
                245,
                56,
                247,
                170,
                91,
                81,
                258,
                31,
                189,
                366,
                48,
                184,
                274,
                152,
                40,
                263,
                26,
                281,
                82,
                322,
                294,
                112,
                198,
                341,
                47,
                161,
                251,
                158
              ],
              "nuisance_validation_trials": [
                330,
                44,
                278,
                98,
                217,
                25,
                297,
                97,
                73,
                285,
                109,
                331,
                195,
                182,
                3,
                202,
                237,
                296,
                270,
                272,
                282,
                129,
                369,
                18,
                181,
                34,
                136,
                188,
                328,
                345,
                340,
                359,
                323,
                220
              ],
              "selection_train_trials": [
                75,
                160,
                13,
                143,
                164,
                31,
                274,
                268,
                355,
                283,
                302,
                303,
                48,
                81,
                281,
                366,
                179,
                88,
                56,
                322,
                263,
                178,
                348,
                29,
                213,
                124,
                284,
                17,
                298,
                312,
                354,
                27,
                112,
                134,
                87,
                126,
                133,
                11,
                326,
                51,
                294,
                222,
                127,
                177,
                96,
                67,
                253,
                20,
                373,
                30,
                371,
                184,
                321,
                205,
                260,
                333,
                41,
                242,
                45,
                64,
                141,
                82,
                329,
                71,
                332,
                37,
                233,
                256,
                350,
                305,
                364,
                100,
                90,
                92,
                28,
                193,
                189,
                279,
                54,
                152,
                210,
                146,
                204,
                63,
                198,
                140,
                103,
                244,
                276,
                24,
                199,
                47,
                180,
                304,
                293,
                174,
                26,
                317,
                245,
                122,
                248,
                5,
                327,
                117,
                215,
                341,
                172,
                316,
                8,
                161,
                16,
                224
              ],
              "selection_validation_trials": [
                320,
                55,
                286,
                91,
                223,
                167,
                158,
                19,
                49,
                221,
                357,
                251,
                102,
                258,
                250,
                40,
                287,
                300,
                352,
                343,
                208,
                247,
                72,
                235,
                170,
                168,
                313,
                362
              ],
              "context_alpha": 1.0,
              "residualizer_alpha": 1000.0
            }
          ],
          "train_x_sha256": "ed24d7f0fe73c038d541f0cabee367e9ac98a1db6067f3088ed95e9045c345ff",
          "train_y_sha256": "ab7d6cf97a1d5bdaf491f7f0c509dcd6efa69726c3ab90a4aa20e26f12f97a50",
          "train_context_prediction_sha256": "094b3fde8f0c5251e6ab78ae367a560e653cf78e47f25faf6ebc672bca04d552",
          "train_neural_prediction_sha256": "5e34985f4eb30a80ac7bea235c1c90618b49ae48dc0f332a987dee3dcde4330b",
          "condition_coverage_rule": "max(ceil(0.20*n), n_conditions) when stratifiable"
        },
        {
          "fold": 1,
          "training_trials": [
            92,
            64,
            325,
            4,
            111,
            253,
            7,
            120,
            103,
            279,
            316,
            278,
            19,
            342,
            21,
            295,
            301,
            145,
            243,
            68,
            335,
            215,
            180,
            287,
            131,
            98,
            137,
            65,
            177,
            11,
            114,
            142,
            62,
            309,
            244,
            157,
            229,
            350,
            320,
            228,
            148,
            25,
            194,
            297,
            304,
            13,
            168,
            89,
            138,
            331,
            195,
            333,
            257,
            63,
            100,
            211,
            176,
            212,
            311,
            276,
            93,
            182,
            3,
            117,
            371,
            125,
            338,
            113,
            317,
            255,
            360,
            242,
            202,
            363,
            115,
            241,
            42,
            22,
            16,
            332,
            17,
            127,
            122,
            36,
            354,
            321,
            336,
            99,
            172,
            270,
            227,
            318,
            223,
            272,
            221,
            87,
            52,
            41,
            9,
            238,
            55,
            343,
            357,
            45,
            15,
            298,
            174,
            58,
            232,
            261,
            90,
            179,
            352,
            348,
            362,
            312,
            140,
            199,
            191,
            18,
            159,
            175,
            339,
            306,
            136,
            75,
            162,
            155,
            361,
            207,
            188,
            56,
            43,
            247,
            165,
            74,
            170,
            91,
            81,
            258,
            104,
            50,
            366,
            340,
            86,
            48,
            184,
            274,
            40,
            60,
            263,
            252,
            10,
            239,
            101,
            53,
            290,
            310,
            281,
            110,
            116,
            130,
            197,
            169,
            220,
            280,
            218,
            166,
            112,
            79,
            308,
            47,
            161,
            251,
            158
          ],
          "validation_trials": [
            330,
            327,
            178,
            67,
            326,
            44,
            224,
            204,
            329,
            284,
            222,
            54,
            126,
            286,
            235,
            217,
            49,
            28,
            268,
            355,
            305,
            248,
            167,
            88,
            97,
            73,
            260,
            300,
            285,
            51,
            109,
            143,
            27,
            213,
            96,
            20,
            193,
            71,
            134,
            237,
            30,
            283,
            250,
            205,
            124,
            296,
            160,
            72,
            364,
            233,
            133,
            256,
            29,
            373,
            293,
            141,
            164,
            282,
            146,
            102,
            24,
            313,
            129,
            369,
            302,
            5,
            37,
            181,
            34,
            210,
            208,
            303,
            8,
            245,
            328,
            31,
            189,
            345,
            152,
            26,
            82,
            359,
            322,
            294,
            323,
            198,
            341
          ],
          "nuisance_crossfit_seed": 20262127,
          "final_nuisance_selection_seed": 20262177,
          "final_nuisance_selection_train": [
            117,
            142,
            252,
            64,
            81,
            333,
            297,
            155,
            311,
            110,
            43,
            191,
            247,
            100,
            21,
            114,
            257,
            53,
            162,
            306,
            180,
            42,
            261,
            175,
            227,
            287,
            229,
            91,
            75,
            172,
            113,
            242,
            40,
            101,
            93,
            202,
            136,
            103,
            87,
            130,
            47,
            321,
            89,
            253,
            104,
            276,
            182,
            55,
            120,
            338,
            348,
            41,
            60,
            371,
            19,
            316,
            176,
            354,
            165,
            357,
            90,
            170,
            4,
            239,
            251,
            197,
            363,
            290,
            218,
            301,
            362,
            127,
            15,
            366,
            212,
            244,
            74,
            255,
            331,
            52,
            3,
            312,
            342,
            11,
            223,
            36,
            308,
            228,
            17,
            350,
            18,
            111,
            125,
            195,
            92,
            278,
            215,
            238,
            184,
            340,
            332,
            63,
            335,
            318,
            361,
            199,
            211,
            58,
            274,
            145,
            161,
            98,
            62,
            158,
            25,
            258,
            174,
            309,
            159,
            304,
            56,
            263,
            86,
            295,
            343,
            243,
            310,
            99,
            241,
            339,
            325,
            207,
            320,
            169,
            279,
            270,
            177,
            220,
            112,
            138
          ],
          "final_nuisance_selection_validation": [
            50,
            140,
            79,
            148,
            131,
            280,
            281,
            9,
            360,
            122,
            188,
            13,
            221,
            232,
            168,
            7,
            157,
            115,
            298,
            22,
            10,
            317,
            179,
            352,
            336,
            272,
            65,
            194,
            166,
            116,
            45,
            68,
            137,
            48,
            16
          ],
          "context_alpha": 0.1,
          "residualizer_alpha": 1000.0,
          "nuisance_scopes": [
            {
              "fold": 0,
              "nuisance_train_trials": [
                64,
                325,
                4,
                253,
                7,
                120,
                103,
                279,
                19,
                342,
                21,
                295,
                301,
                145,
                243,
                335,
                215,
                287,
                131,
                98,
                137,
                65,
                177,
                11,
                114,
                142,
                62,
                244,
                320,
                228,
                148,
                25,
                194,
                297,
                13,
                168,
                89,
                331,
                195,
                333,
                257,
                63,
                100,
                211,
                176,
                311,
                276,
                93,
                182,
                3,
                125,
                338,
                113,
                317,
                255,
                202,
                363,
                115,
                241,
                22,
                332,
                17,
                127,
                122,
                354,
                321,
                336,
                99,
                172,
                318,
                223,
                272,
                221,
                87,
                52,
                41,
                238,
                55,
                343,
                357,
                45,
                15,
                298,
                58,
                232,
                261,
                90,
                179,
                352,
                362,
                312,
                199,
                191,
                18,
                159,
                175,
                339,
                306,
                136,
                75,
                162,
                155,
                361,
                207,
                188,
                56,
                43,
                247,
                170,
                91,
                81,
                258,
                104,
                50,
                366,
                340,
                86,
                48,
                184,
                274,
                40,
                60,
                252,
                10,
                239,
                101,
                290,
                310,
                110,
                116,
                197,
                220,
                280,
                166,
                112,
                79,
                47,
                161,
                251,
                158
              ],
              "nuisance_validation_trials": [
                92,
                111,
                316,
                278,
                68,
                180,
                309,
                157,
                229,
                350,
                304,
                138,
                212,
                117,
                371,
                360,
                242,
                42,
                16,
                36,
                270,
                227,
                9,
                174,
                348,
                140,
                165,
                74,
                263,
                53,
                281,
                130,
                169,
                218,
                308
              ],
              "selection_train_trials": [
                202,
                336,
                159,
                89,
                253,
                15,
                258,
                79,
                155,
                310,
                232,
                99,
                352,
                247,
                272,
                87,
                86,
                182,
                25,
                19,
                211,
                366,
                170,
                244,
                50,
                221,
                104,
                45,
                93,
                142,
                110,
                122,
                362,
                342,
                115,
                172,
                75,
                339,
                343,
                287,
                257,
                184,
                176,
                91,
                241,
                279,
                252,
                207,
                332,
                10,
                298,
                40,
                112,
                194,
                158,
                290,
                188,
                114,
                148,
                41,
                177,
                274,
                98,
                239,
                311,
                191,
                197,
                11,
                18,
                56,
                101,
                7,
                325,
                136,
                4,
                220,
                354,
                113,
                168,
                306,
                223,
                62,
                161,
                63,
                251,
                335,
                333,
                162,
                43,
                215,
                48,
                55,
                318,
                195,
                131,
                357,
                58,
                90,
                361,
                297,
                338,
                312,
                60,
                47,
                295,
                243,
                238,
                100,
                127,
                145,
                301,
                65
              ],
              "selection_validation_trials": [
                280,
                81,
                13,
                321,
                255,
                17,
                340,
                199,
                21,
                175,
                317,
                166,
                261,
                331,
                137,
                103,
                320,
                179,
                228,
                3,
                363,
                22,
                116,
                52,
                125,
                120,
                64,
                276
              ],
              "context_alpha": 0.1,
              "residualizer_alpha": 10000.0
            },
            {
              "fold": 1,
              "nuisance_train_trials": [
                92,
                4,
                111,
                253,
                7,
                120,
                103,
                279,
                316,
                278,
                21,
                295,
                243,
                68,
                215,
                180,
                287,
                131,
                65,
                11,
                62,
                309,
                157,
                229,
                350,
                320,
                228,
                148,
                25,
                297,
                304,
                13,
                168,
                89,
                138,
                331,
                195,
                333,
                257,
                63,
                100,
                211,
                212,
                276,
                93,
                182,
                3,
                117,
                371,
                125,
                338,
                317,
                255,
                360,
                242,
                202,
                363,
                115,
                241,
                42,
                22,
                16,
                332,
                17,
                127,
                122,
                36,
                354,
                321,
                99,
                172,
                270,
                227,
                272,
                221,
                87,
                52,
                41,
                9,
                238,
                55,
                343,
                357,
                15,
                298,
                174,
                232,
                90,
                352,
                348,
                362,
                312,
                140,
                199,
                191,
                18,
                159,
                175,
                339,
                306,
                162,
                155,
                188,
                56,
                43,
                165,
                74,
                170,
                91,
                258,
                104,
                366,
                340,
                86,
                48,
                274,
                40,
                60,
                263,
                252,
                10,
                239,
                101,
                53,
                310,
                281,
                110,
                116,
                130,
                197,
                169,
                220,
                280,
                218,
                166,
                112,
                79,
                308,
                161,
                158
              ],
              "nuisance_validation_trials": [
                64,
                325,
                19,
                342,
                301,
                145,
                335,
                98,
                137,
                177,
                114,
                142,
                244,
                194,
                176,
                311,
                113,
                336,
                318,
                223,
                45,
                58,
                261,
                179,
                136,
                75,
                361,
                207,
                247,
                81,
                50,
                184,
                290,
                47,
                251
              ],
              "selection_train_trials": [
                195,
                40,
                312,
                202,
                25,
                360,
                221,
                125,
                212,
                140,
                274,
                138,
                116,
                43,
                263,
                127,
                332,
                60,
                89,
                297,
                252,
                161,
                159,
                169,
                228,
                86,
                166,
                278,
                155,
                211,
                348,
                276,
                112,
                131,
                180,
                295,
                255,
                63,
                220,
                18,
                339,
                111,
                101,
                350,
                74,
                22,
                232,
                170,
                309,
                100,
                79,
                15,
                366,
                4,
                258,
                340,
                168,
                280,
                272,
                257,
                62,
                310,
                55,
                363,
                122,
                188,
                21,
                56,
                238,
                148,
                182,
                175,
                317,
                48,
                36,
                110,
                197,
                9,
                11,
                229,
                241,
                157,
                227,
                115,
                158,
                304,
                279,
                92,
                343,
                17,
                316,
                362,
                7,
                338,
                320,
                68,
                10,
                371,
                103,
                99,
                191,
                270,
                215,
                243,
                90,
                321,
                357,
                130,
                117,
                333,
                91,
                253
              ],
              "selection_validation_trials": [
                308,
                331,
                120,
                93,
                239,
                298,
                354,
                218,
                162,
                87,
                281,
                306,
                352,
                242,
                65,
                104,
                52,
                41,
                3,
                172,
                174,
                199,
                42,
                165,
                16,
                13,
                287,
                53
              ],
              "context_alpha": 0.1,
              "residualizer_alpha": 1000.0
            },
            {
              "fold": 2,
              "nuisance_train_trials": [
                92,
                64,
                325,
                111,
                316,
                278,
                19,
                342,
                21,
                295,
                301,
                145,
                243,
                68,
                335,
                215,
                180,
                287,
                131,
                98,
                137,
                65,
                177,
                11,
                114,
                142,
                309,
                244,
                157,
                229,
                350,
                320,
                148,
                25,
                194,
                304,
                13,
                138,
                331,
                257,
                63,
                176,
                212,
                311,
                93,
                182,
                3,
                117,
                371,
                125,
                338,
                113,
                255,
                360,
                242,
                42,
                22,
                16,
                332,
                17,
                127,
                122,
                36,
                354,
                321,
                336,
                99,
                270,
                227,
                318,
                223,
                272,
                87,
                52,
                9,
                238,
                343,
                357,
                45,
                15,
                174,
                58,
                232,
                261,
                90,
                179,
                352,
                348,
                362,
                312,
                140,
                199,
                191,
                159,
                175,
                339,
                306,
                136,
                75,
                162,
                361,
                207,
                188,
                56,
                43,
                247,
                165,
                74,
                170,
                91,
                81,
                258,
                104,
                50,
                366,
                86,
                48,
                184,
                274,
                60,
                263,
                252,
                10,
                239,
                101,
                53,
                290,
                310,
                281,
                110,
                130,
                197,
                169,
                220,
                280,
                218,
                79,
                308,
                47,
                251
              ],
              "nuisance_validation_trials": [
                4,
                253,
                7,
                120,
                103,
                279,
                62,
                228,
                297,
                168,
                89,
                195,
                333,
                100,
                211,
                276,
                317,
                202,
                363,
                115,
                241,
                172,
                221,
                41,
                55,
                298,
                18,
                155,
                340,
                40,
                116,
                166,
                112,
                161,
                158
              ],
              "selection_train_trials": [
                316,
                371,
                287,
                184,
                138,
                261,
                338,
                257,
                65,
                252,
                22,
                79,
                113,
                86,
                45,
                92,
                136,
                270,
                197,
                304,
                131,
                56,
                9,
                48,
                321,
                142,
                247,
                50,
                125,
                179,
                290,
                63,
                255,
                258,
                157,
                336,
                242,
                159,
                215,
                238,
                232,
                362,
                339,
                332,
                342,
                104,
                301,
                199,
                308,
                13,
                98,
                91,
                182,
                360,
                366,
                357,
                42,
                176,
                343,
                53,
                17,
                207,
                99,
                352,
                348,
                312,
                239,
                170,
                361,
                251,
                110,
                272,
                137,
                111,
                10,
                212,
                114,
                180,
                274,
                165,
                25,
                21,
                263,
                52,
                227,
                309,
                36,
                174,
                148,
                101,
                218,
                81,
                140,
                175,
                43,
                243,
                354,
                310,
                325,
                145,
                16,
                318,
                19,
                74,
                11,
                331,
                47,
                280,
                311,
                117,
                295,
                306
              ],
              "selection_validation_trials": [
                3,
                130,
                75,
                122,
                58,
                281,
                127,
                335,
                177,
                278,
                60,
                93,
                169,
                90,
                162,
                87,
                229,
                244,
                350,
                68,
                15,
                64,
                194,
                191,
                223,
                220,
                188,
                320
              ],
              "context_alpha": 0.1,
              "residualizer_alpha": 1000.0
            },
            {
              "fold": 3,
              "nuisance_train_trials": [
                92,
                64,
                325,
                4,
                111,
                253,
                7,
                120,
                103,
                279,
                316,
                278,
                19,
                342,
                301,
                145,
                68,
                335,
                180,
                131,
                98,
                137,
                65,
                177,
                11,
                114,
                142,
                62,
                309,
                244,
                157,
                229,
                350,
                320,
                228,
                148,
                25,
                194,
                297,
                304,
                168,
                89,
                138,
                195,
                333,
                257,
                63,
                100,
                211,
                176,
                212,
                311,
                276,
                182,
                117,
                371,
                113,
                317,
                360,
                242,
                202,
                363,
                115,
                241,
                42,
                16,
                127,
                122,
                36,
                321,
                336,
                99,
                172,
                270,
                227,
                318,
                223,
                272,
                221,
                87,
                41,
                9,
                238,
                55,
                343,
                45,
                298,
                174,
                58,
                232,
                261,
                90,
                179,
                352,
                348,
                312,
                140,
                199,
                18,
                339,
                136,
                75,
                155,
                361,
                207,
                43,
                247,
                165,
                74,
                170,
                81,
                258,
                50,
                366,
                340,
                86,
                48,
                184,
                274,
                40,
                263,
                239,
                101,
                53,
                290,
                281,
                110,
                116,
                130,
                197,
                169,
                220,
                218,
                166,
                112,
                308,
                47,
                161,
                251,
                158
              ],
              "nuisance_validation_trials": [
                21,
                295,
                243,
                215,
                287,
                13,
                331,
                93,
                3,
                125,
                338,
                255,
                22,
                332,
                17,
                354,
                52,
                357,
                15,
                362,
                191,
                159,
                175,
                306,
                162,
                188,
                56,
                91,
                104,
                60,
                252,
                10,
                310,
                280,
                79
              ],
              "selection_train_trials": [
                194,
                158,
                148,
                207,
                18,
                50,
                318,
                113,
                111,
                333,
                184,
                36,
                90,
                343,
                279,
                272,
                221,
                110,
                276,
                228,
                241,
                180,
                352,
                179,
                270,
                360,
                211,
                40,
                348,
                238,
                342,
                130,
                145,
                335,
                223,
                103,
                63,
                261,
                361,
                308,
                120,
                138,
                168,
                99,
                297,
                117,
                112,
                131,
                92,
                218,
                312,
                263,
                232,
                9,
                253,
                336,
                62,
                298,
                321,
                48,
                68,
                98,
                100,
                244,
                350,
                64,
                58,
                42,
                274,
                65,
                220,
                281,
                195,
                45,
                290,
                166,
                127,
                89,
                340,
                363,
                87,
                229,
                137,
                301,
                101,
                55,
                311,
                122,
                43,
                142,
                304,
                258,
                182,
                161,
                212,
                242,
                199,
                25,
                177,
                16,
                41,
                176,
                371,
                339,
                165,
                239,
                170,
                366,
                7,
                74,
                81,
                155
              ],
              "selection_validation_trials": [
                11,
                157,
                309,
                140,
                75,
                86,
                172,
                316,
                115,
                4,
                47,
                114,
                227,
                19,
                202,
                247,
                53,
                325,
                278,
                116,
                251,
                257,
                197,
                317,
                169,
                136,
                174,
                320
              ],
              "context_alpha": 0.1,
              "residualizer_alpha": 1000.0
            },
            {
              "fold": 4,
              "nuisance_train_trials": [
                92,
                64,
                325,
                4,
                111,
                253,
                7,
                120,
                103,
                279,
                316,
                278,
                19,
                342,
                21,
                295,
                301,
                145,
                243,
                68,
                335,
                215,
                180,
                287,
                98,
                137,
                177,
                114,
                142,
                62,
                309,
                244,
                157,
                229,
                350,
                228,
                194,
                297,
                304,
                13,
                168,
                89,
                138,
                331,
                195,
                333,
                100,
                211,
                176,
                212,
                311,
                276,
                93,
                3,
                117,
                371,
                125,
                338,
                113,
                317,
                255,
                360,
                242,
                202,
                363,
                115,
                241,
                42,
                22,
                16,
                332,
                17,
                36,
                354,
                336,
                172,
                270,
                227,
                318,
                223,
                221,
                52,
                41,
                9,
                55,
                357,
                45,
                15,
                298,
                174,
                58,
                261,
                179,
                348,
                362,
                140,
                191,
                18,
                159,
                175,
                306,
                136,
                75,
                162,
                155,
                361,
                207,
                188,
                56,
                247,
                165,
                74,
                91,
                81,
                104,
                50,
                340,
                184,
                40,
                60,
                263,
                252,
                10,
                53,
                290,
                310,
                281,
                116,
                130,
                169,
                280,
                218,
                166,
                112,
                79,
                308,
                47,
                161,
                251,
                158
              ],
              "nuisance_validation_trials": [
                131,
                65,
                11,
                320,
                148,
                25,
                257,
                63,
                182,
                127,
                122,
                321,
                99,
                272,
                87,
                238,
                343,
                232,
                90,
                352,
                312,
                199,
                339,
                43,
                170,
                258,
                366,
                86,
                48,
                274,
                239,
                101,
                110,
                197,
                220
              ],
              "selection_train_trials": [
                287,
                98,
                55,
                40,
                142,
                276,
                279,
                338,
                177,
                253,
                157,
                310,
                308,
                64,
                161,
                188,
                357,
                298,
                114,
                52,
                125,
                195,
                92,
                301,
                58,
                115,
                306,
                158,
                194,
                100,
                145,
                130,
                223,
                172,
                112,
                15,
                116,
                309,
                68,
                311,
                228,
                280,
                174,
                45,
                304,
                75,
                270,
                290,
                243,
                242,
                47,
                21,
                362,
                155,
                166,
                159,
                218,
                89,
                340,
                4,
                360,
                9,
                50,
                117,
                247,
                333,
                371,
                120,
                297,
                42,
                18,
                191,
                7,
                318,
                22,
                335,
                184,
                103,
                261,
                215,
                361,
                81,
                36,
                16,
                169,
                211,
                162,
                179,
                180,
                212,
                251,
                13,
                93,
                136,
                241,
                176,
                316,
                140,
                175,
                221,
                41,
                91,
                74,
                350,
                252,
                79,
                229,
                113,
                348,
                53,
                363,
                111
              ],
              "selection_validation_trials": [
                244,
                60,
                278,
                281,
                62,
                56,
                317,
                336,
                168,
                137,
                207,
                138,
                255,
                165,
                295,
                202,
                17,
                354,
                104,
                3,
                331,
                263,
                19,
                332,
                342,
                227,
                325,
                10
              ],
              "context_alpha": 0.1,
              "residualizer_alpha": 10000.0
            }
          ],
          "train_x_sha256": "97725ff1c28d43e2de384fb162eb6e457cd8a422c2581edcabd925b0b18ca981",
          "train_y_sha256": "9654786dffa5f7184230e53f7ce2188f9c65acc8d780e9d787f330bb13302c88",
          "train_context_prediction_sha256": "35e3ebba859bff107bd60a0198369b64fa78ef2f1544def87971cc63cc9127e9",
          "train_neural_prediction_sha256": "72646ae9d07c9884b596f0154b0056b1983b574ff59f5be0b83512ae465c8a61",
          "condition_coverage_rule": "max(ceil(0.20*n), n_conditions) when stratifiable"
        },
        {
          "fold": 2,
          "training_trials": [
            330,
            325,
            4,
            111,
            327,
            7,
            178,
            67,
            326,
            120,
            44,
            224,
            204,
            329,
            342,
            284,
            21,
            295,
            301,
            145,
            243,
            68,
            335,
            222,
            131,
            137,
            54,
            65,
            126,
            114,
            286,
            142,
            235,
            217,
            49,
            28,
            268,
            355,
            62,
            305,
            309,
            157,
            229,
            248,
            228,
            167,
            148,
            88,
            194,
            97,
            73,
            260,
            300,
            285,
            51,
            109,
            89,
            138,
            143,
            257,
            211,
            176,
            212,
            27,
            311,
            213,
            96,
            93,
            20,
            125,
            338,
            113,
            255,
            193,
            360,
            71,
            134,
            363,
            237,
            30,
            115,
            241,
            283,
            42,
            22,
            250,
            205,
            124,
            296,
            160,
            36,
            72,
            364,
            233,
            133,
            256,
            336,
            99,
            29,
            227,
            318,
            373,
            52,
            293,
            141,
            9,
            238,
            164,
            282,
            15,
            146,
            102,
            24,
            58,
            232,
            313,
            129,
            369,
            261,
            302,
            5,
            37,
            191,
            181,
            159,
            175,
            34,
            210,
            339,
            306,
            162,
            208,
            303,
            155,
            8,
            361,
            245,
            207,
            43,
            165,
            74,
            328,
            104,
            31,
            189,
            50,
            345,
            86,
            152,
            60,
            252,
            10,
            26,
            239,
            101,
            53,
            290,
            310,
            82,
            110,
            116,
            359,
            130,
            322,
            294,
            197,
            169,
            323,
            280,
            218,
            166,
            79,
            198,
            308,
            341
          ],
          "validation_trials": [
            92,
            64,
            253,
            103,
            279,
            316,
            278,
            19,
            215,
            180,
            287,
            98,
            177,
            11,
            244,
            350,
            320,
            25,
            297,
            304,
            13,
            168,
            331,
            195,
            333,
            63,
            100,
            276,
            182,
            3,
            117,
            371,
            317,
            242,
            202,
            16,
            332,
            17,
            127,
            122,
            354,
            321,
            172,
            270,
            223,
            272,
            221,
            87,
            41,
            55,
            343,
            357,
            45,
            298,
            174,
            90,
            179,
            352,
            348,
            362,
            312,
            140,
            199,
            18,
            136,
            75,
            188,
            56,
            247,
            170,
            91,
            81,
            258,
            366,
            340,
            48,
            184,
            274,
            40,
            263,
            281,
            220,
            112,
            47,
            161,
            251,
            158
          ],
          "nuisance_crossfit_seed": 20262227,
          "final_nuisance_selection_seed": 20262277,
          "final_nuisance_selection_train": [
            191,
            284,
            67,
            73,
            243,
            169,
            74,
            285,
            20,
            252,
            181,
            101,
            72,
            238,
            360,
            313,
            54,
            218,
            79,
            93,
            160,
            296,
            52,
            282,
            97,
            330,
            310,
            336,
            109,
            198,
            222,
            345,
            227,
            224,
            162,
            204,
            342,
            114,
            165,
            355,
            8,
            58,
            293,
            261,
            305,
            9,
            60,
            133,
            325,
            152,
            329,
            308,
            22,
            212,
            268,
            142,
            104,
            326,
            339,
            124,
            338,
            30,
            15,
            131,
            36,
            194,
            53,
            159,
            26,
            129,
            290,
            302,
            27,
            286,
            157,
            363,
            318,
            193,
            217,
            306,
            28,
            373,
            361,
            164,
            232,
            197,
            323,
            257,
            235,
            341,
            141,
            130,
            167,
            280,
            213,
            359,
            148,
            51,
            255,
            96,
            50,
            210,
            24,
            207,
            295,
            211,
            322,
            146,
            89,
            335,
            115,
            237,
            294,
            145,
            99,
            301,
            44,
            166,
            29,
            68,
            138,
            65,
            228,
            364,
            71,
            43,
            328,
            31,
            7,
            205,
            42,
            239,
            37,
            256,
            369,
            283,
            82,
            143,
            175,
            21
          ],
          "final_nuisance_selection_validation": [
            88,
            5,
            189,
            208,
            300,
            134,
            62,
            110,
            233,
            260,
            10,
            137,
            229,
            309,
            125,
            311,
            102,
            327,
            126,
            241,
            49,
            86,
            34,
            176,
            303,
            178,
            248,
            111,
            245,
            250,
            120,
            155,
            4,
            113,
            116
          ],
          "context_alpha": 0.1,
          "residualizer_alpha": 10000.0,
          "nuisance_scopes": [
            {
              "fold": 0,
              "nuisance_train_trials": [
                330,
                325,
                4,
                111,
                327,
                7,
                178,
                67,
                326,
                44,
                224,
                204,
                329,
                284,
                295,
                301,
                145,
                243,
                68,
                335,
                137,
                54,
                65,
                126,
                114,
                286,
                142,
                235,
                217,
                49,
                28,
                355,
                305,
                229,
                248,
                228,
                167,
                148,
                88,
                194,
                97,
                73,
                260,
                285,
                51,
                109,
                89,
                138,
                143,
                211,
                176,
                27,
                311,
                213,
                96,
                93,
                20,
                125,
                338,
                255,
                193,
                360,
                71,
                134,
                363,
                237,
                30,
                115,
                241,
                250,
                205,
                124,
                296,
                160,
                36,
                233,
                133,
                256,
                336,
                99,
                29,
                318,
                52,
                293,
                141,
                238,
                164,
                15,
                146,
                102,
                24,
                58,
                232,
                313,
                129,
                369,
                302,
                37,
                191,
                181,
                159,
                175,
                34,
                210,
                339,
                306,
                162,
                303,
                155,
                8,
                361,
                245,
                207,
                43,
                165,
                74,
                328,
                104,
                31,
                50,
                152,
                60,
                26,
                239,
                101,
                290,
                310,
                82,
                110,
                359,
                130,
                322,
                294,
                169,
                218,
                166,
                79,
                198,
                308,
                341
              ],
              "nuisance_validation_trials": [
                120,
                342,
                21,
                222,
                131,
                268,
                62,
                309,
                157,
                300,
                257,
                212,
                113,
                283,
                42,
                22,
                72,
                364,
                227,
                373,
                9,
                282,
                261,
                5,
                208,
                189,
                345,
                86,
                252,
                10,
                53,
                116,
                197,
                323,
                280
              ],
              "selection_train_trials": [
                133,
                369,
                238,
                167,
                294,
                49,
                284,
                15,
                218,
                360,
                20,
                130,
                26,
                335,
                8,
                82,
                148,
                175,
                126,
                145,
                79,
                207,
                329,
                245,
                138,
                52,
                134,
                143,
                293,
                224,
                328,
                141,
                308,
                137,
                228,
                28,
                101,
                29,
                88,
                313,
                204,
                97,
                89,
                285,
                31,
                73,
                93,
                336,
                233,
                250,
                248,
                210,
                181,
                260,
                193,
                27,
                51,
                306,
                363,
                102,
                125,
                211,
                339,
                96,
                213,
                111,
                155,
                110,
                65,
                104,
                198,
                286,
                361,
                44,
                310,
                305,
                355,
                30,
                256,
                191,
                34,
                67,
                54,
                359,
                229,
                162,
                71,
                160,
                99,
                169,
                239,
                74,
                232,
                322,
                37,
                194,
                311,
                115,
                243,
                176,
                341,
                129,
                36,
                114,
                43,
                327,
                237,
                146,
                7,
                338,
                241,
                142
              ],
              "selection_validation_trials": [
                124,
                303,
                205,
                295,
                24,
                302,
                68,
                159,
                166,
                178,
                301,
                318,
                60,
                296,
                50,
                58,
                235,
                330,
                4,
                109,
                217,
                255,
                164,
                290,
                165,
                325,
                326,
                152
              ],
              "context_alpha": 0.1,
              "residualizer_alpha": 10000.0
            },
            {
              "fold": 1,
              "nuisance_train_trials": [
                330,
                325,
                4,
                111,
                327,
                7,
                67,
                326,
                120,
                204,
                329,
                342,
                284,
                21,
                295,
                145,
                68,
                222,
                131,
                54,
                65,
                114,
                286,
                235,
                217,
                28,
                268,
                62,
                309,
                157,
                229,
                248,
                228,
                148,
                194,
                97,
                260,
                300,
                285,
                51,
                109,
                89,
                138,
                143,
                257,
                211,
                212,
                27,
                311,
                213,
                93,
                20,
                125,
                338,
                113,
                255,
                193,
                363,
                237,
                30,
                241,
                283,
                42,
                22,
                250,
                205,
                296,
                160,
                36,
                72,
                364,
                233,
                133,
                256,
                336,
                99,
                29,
                227,
                318,
                373,
                52,
                293,
                9,
                238,
                164,
                282,
                15,
                146,
                102,
                24,
                58,
                232,
                313,
                129,
                369,
                261,
                5,
                37,
                191,
                181,
                175,
                34,
                210,
                339,
                306,
                162,
                208,
                303,
                8,
                245,
                207,
                43,
                165,
                104,
                31,
                189,
                50,
                345,
                86,
                252,
                10,
                26,
                101,
                53,
                290,
                310,
                82,
                110,
                116,
                359,
                130,
                294,
                197,
                169,
                323,
                280,
                166,
                79,
                198,
                341
              ],
              "nuisance_validation_trials": [
                178,
                44,
                224,
                301,
                243,
                335,
                137,
                126,
                142,
                49,
                355,
                305,
                167,
                88,
                73,
                176,
                96,
                360,
                71,
                134,
                115,
                124,
                141,
                302,
                159,
                155,
                361,
                74,
                328,
                152,
                60,
                239,
                322,
                218,
                308
              ],
              "selection_train_trials": [
                232,
                34,
                27,
                160,
                102,
                89,
                207,
                294,
                7,
                323,
                145,
                295,
                208,
                306,
                290,
                250,
                28,
                310,
                51,
                15,
                111,
                255,
                26,
                252,
                293,
                22,
                217,
                345,
                211,
                67,
                42,
                256,
                238,
                193,
                72,
                241,
                326,
                114,
                338,
                325,
                284,
                82,
                169,
                313,
                52,
                257,
                133,
                131,
                130,
                104,
                283,
                97,
                43,
                303,
                120,
                116,
                363,
                165,
                113,
                197,
                342,
                369,
                125,
                339,
                181,
                286,
                309,
                364,
                213,
                20,
                9,
                148,
                86,
                54,
                318,
                129,
                37,
                138,
                210,
                359,
                235,
                228,
                260,
                162,
                175,
                24,
                65,
                50,
                164,
                5,
                30,
                146,
                21,
                36,
                99,
                143,
                53,
                110,
                245,
                8,
                329,
                285,
                157,
                29,
                229,
                233,
                198,
                222,
                191,
                330,
                227,
                4
              ],
              "selection_validation_trials": [
                68,
                212,
                93,
                79,
                327,
                261,
                194,
                296,
                62,
                10,
                300,
                101,
                58,
                336,
                109,
                282,
                248,
                166,
                373,
                204,
                341,
                311,
                237,
                31,
                268,
                205,
                280,
                189
              ],
              "context_alpha": 0.1,
              "residualizer_alpha": 1000.0
            },
            {
              "fold": 2,
              "nuisance_train_trials": [
                330,
                325,
                4,
                111,
                327,
                7,
                178,
                326,
                120,
                44,
                224,
                342,
                284,
                21,
                295,
                301,
                145,
                243,
                68,
                335,
                222,
                131,
                137,
                126,
                114,
                286,
                142,
                217,
                49,
                28,
                268,
                355,
                62,
                305,
                309,
                157,
                248,
                228,
                167,
                88,
                194,
                97,
                73,
                300,
                285,
                109,
                89,
                138,
                143,
                257,
                176,
                212,
                27,
                311,
                213,
                96,
                20,
                125,
                113,
                255,
                193,
                360,
                71,
                134,
                363,
                237,
                30,
                115,
                241,
                283,
                42,
                22,
                250,
                205,
                124,
                160,
                36,
                72,
                364,
                256,
                99,
                29,
                227,
                318,
                373,
                52,
                141,
                9,
                238,
                164,
                282,
                15,
                146,
                58,
                232,
                313,
                261,
                302,
                5,
                37,
                191,
                159,
                175,
                34,
                339,
                208,
                303,
                155,
                8,
                361,
                245,
                207,
                43,
                74,
                328,
                104,
                31,
                189,
                345,
                86,
                152,
                60,
                252,
                10,
                26,
                239,
                53,
                290,
                110,
                116,
                359,
                322,
                197,
                169,
                323,
                280,
                218,
                198,
                308,
                341
              ],
              "nuisance_validation_trials": [
                67,
                204,
                329,
                54,
                65,
                235,
                229,
                148,
                260,
                51,
                211,
                93,
                338,
                296,
                233,
                133,
                336,
                293,
                102,
                24,
                129,
                369,
                181,
                210,
                306,
                162,
                165,
                50,
                101,
                310,
                82,
                130,
                294,
                166,
                79
              ],
              "selection_train_trials": [
                58,
                191,
                339,
                15,
                373,
                330,
                141,
                302,
                268,
                241,
                227,
                8,
                360,
                252,
                198,
                89,
                53,
                237,
                318,
                43,
                239,
                212,
                31,
                224,
                138,
                326,
                137,
                325,
                175,
                303,
                5,
                313,
                116,
                178,
                256,
                222,
                9,
                248,
                131,
                323,
                111,
                152,
                213,
                255,
                208,
                115,
                20,
                146,
                52,
                49,
                155,
                245,
                218,
                30,
                28,
                345,
                104,
                361,
                301,
                283,
                311,
                169,
                228,
                10,
                109,
                280,
                143,
                194,
                157,
                335,
                342,
                159,
                113,
                4,
                86,
                197,
                74,
                42,
                309,
                34,
                88,
                22,
                36,
                73,
                68,
                300,
                134,
                290,
                27,
                37,
                71,
                125,
                285,
                96,
                160,
                232,
                328,
                308,
                142,
                284,
                167,
                114,
                62,
                44,
                243,
                305,
                327,
                286,
                207,
                26,
                110,
                99
              ],
              "selection_validation_trials": [
                126,
                7,
                97,
                145,
                359,
                124,
                363,
                176,
                355,
                261,
                193,
                164,
                29,
                72,
                341,
                205,
                217,
                60,
                364,
                282,
                322,
                21,
                120,
                257,
                250,
                295,
                189,
                238
              ],
              "context_alpha": 0.1,
              "residualizer_alpha": 1000.0
            },
            {
              "fold": 3,
              "nuisance_train_trials": [
                330,
                111,
                7,
                178,
                67,
                326,
                120,
                44,
                224,
                204,
                329,
                342,
                284,
                21,
                301,
                243,
                68,
                335,
                222,
                131,
                137,
                54,
                65,
                126,
                286,
                142,
                235,
                217,
                49,
                268,
                355,
                62,
                305,
                309,
                157,
                229,
                167,
                148,
                88,
                194,
                97,
                73,
                260,
                300,
                51,
                109,
                143,
                257,
                211,
                176,
                212,
                27,
                213,
                96,
                93,
                125,
                338,
                113,
                255,
                360,
                71,
                134,
                363,
                237,
                115,
                283,
                42,
                22,
                250,
                124,
                296,
                160,
                36,
                72,
                364,
                233,
                133,
                336,
                29,
                227,
                318,
                373,
                293,
                141,
                9,
                238,
                164,
                282,
                102,
                24,
                232,
                313,
                129,
                369,
                261,
                302,
                5,
                37,
                191,
                181,
                159,
                34,
                210,
                306,
                162,
                208,
                303,
                155,
                8,
                361,
                245,
                165,
                74,
                328,
                189,
                50,
                345,
                86,
                152,
                60,
                252,
                10,
                239,
                101,
                53,
                310,
                82,
                116,
                130,
                322,
                294,
                197,
                323,
                280,
                218,
                166,
                79,
                198,
                308,
                341
              ],
              "nuisance_validation_trials": [
                325,
                4,
                327,
                295,
                145,
                114,
                28,
                248,
                228,
                285,
                89,
                138,
                311,
                20,
                193,
                30,
                241,
                205,
                256,
                99,
                52,
                15,
                146,
                58,
                175,
                339,
                207,
                43,
                104,
                31,
                26,
                290,
                110,
                359,
                169
              ],
              "selection_train_trials": [
                255,
                53,
                143,
                213,
                134,
                227,
                360,
                74,
                286,
                131,
                301,
                155,
                96,
                24,
                126,
                111,
                54,
                29,
                329,
                157,
                181,
                165,
                8,
                232,
                306,
                229,
                237,
                318,
                250,
                93,
                86,
                302,
                62,
                167,
                88,
                238,
                51,
                235,
                166,
                345,
                233,
                191,
                260,
                313,
                341,
                308,
                239,
                137,
                130,
                124,
                115,
                300,
                9,
                211,
                336,
                79,
                361,
                282,
                224,
                109,
                71,
                252,
                160,
                322,
                67,
                363,
                73,
                280,
                68,
                34,
                294,
                268,
                197,
                330,
                101,
                22,
                243,
                72,
                305,
                116,
                36,
                42,
                245,
                323,
                208,
                5,
                178,
                44,
                326,
                162,
                204,
                283,
                338,
                218,
                164,
                152,
                335,
                373,
                129,
                198,
                65,
                27,
                257,
                284,
                309,
                310,
                189,
                102,
                10,
                97,
                210,
                7
              ],
              "selection_validation_trials": [
                49,
                212,
                113,
                21,
                364,
                296,
                222,
                142,
                50,
                148,
                293,
                194,
                176,
                125,
                37,
                303,
                261,
                328,
                60,
                120,
                159,
                82,
                369,
                141,
                133,
                342,
                355,
                217
              ],
              "context_alpha": 0.1,
              "residualizer_alpha": 1000.0
            },
            {
              "fold": 4,
              "nuisance_train_trials": [
                325,
                4,
                327,
                178,
                67,
                120,
                44,
                224,
                204,
                329,
                342,
                21,
                295,
                301,
                145,
                243,
                335,
                222,
                131,
                137,
                54,
                65,
                126,
                114,
                142,
                235,
                49,
                28,
                268,
                355,
                62,
                305,
                309,
                157,
                229,
                248,
                228,
                167,
                148,
                88,
                73,
                260,
                300,
                285,
                51,
                89,
                138,
                257,
                211,
                176,
                212,
                311,
                96,
                93,
                20,
                338,
                113,
                193,
                360,
                71,
                134,
                30,
                115,
                241,
                283,
                42,
                22,
                205,
                124,
                296,
                72,
                364,
                233,
                133,
                256,
                336,
                99,
                227,
                373,
                52,
                293,
                141,
                9,
                282,
                15,
                146,
                102,
                24,
                58,
                129,
                369,
                261,
                302,
                5,
                181,
                159,
                175,
                210,
                339,
                306,
                162,
                208,
                155,
                361,
                207,
                43,
                165,
                74,
                328,
                104,
                31,
                189,
                50,
                345,
                86,
                152,
                60,
                252,
                10,
                26,
                239,
                101,
                53,
                290,
                310,
                82,
                110,
                116,
                359,
                130,
                322,
                294,
                197,
                169,
                323,
                280,
                218,
                166,
                79,
                308
              ],
              "nuisance_validation_trials": [
                330,
                111,
                7,
                326,
                284,
                68,
                286,
                217,
                194,
                97,
                109,
                143,
                27,
                213,
                125,
                255,
                363,
                237,
                250,
                160,
                36,
                29,
                318,
                238,
                164,
                232,
                313,
                37,
                191,
                34,
                303,
                8,
                245,
                198,
                341
              ],
              "selection_train_trials": [
                338,
                310,
                26,
                65,
                62,
                322,
                155,
                142,
                5,
                260,
                72,
                101,
                208,
                309,
                44,
                361,
                115,
                124,
                210,
                67,
                93,
                28,
                58,
                60,
                243,
                204,
                126,
                138,
                30,
                189,
                176,
                280,
                300,
                159,
                15,
                71,
                157,
                268,
                181,
                241,
                228,
                102,
                205,
                345,
                193,
                360,
                323,
                339,
                49,
                120,
                252,
                222,
                256,
                248,
                282,
                257,
                51,
                197,
                113,
                114,
                104,
                50,
                342,
                54,
                141,
                43,
                325,
                86,
                212,
                233,
                373,
                96,
                145,
                99,
                169,
                283,
                211,
                89,
                137,
                10,
                146,
                285,
                328,
                165,
                133,
                52,
                152,
                178,
                166,
                224,
                296,
                21,
                294,
                336,
                88,
                130,
                79,
                301,
                82,
                239,
                308,
                295,
                134,
                74,
                116,
                42,
                364,
                167,
                355,
                218,
                327,
                148
              ],
              "selection_validation_trials": [
                24,
                306,
                131,
                302,
                22,
                227,
                261,
                235,
                290,
                293,
                73,
                207,
                335,
                369,
                129,
                20,
                53,
                162,
                359,
                4,
                329,
                9,
                229,
                110,
                305,
                175,
                31,
                311
              ],
              "context_alpha": 0.1,
              "residualizer_alpha": 10000.0
            }
          ],
          "train_x_sha256": "2f965b3ad5fb92e7b5c9a0900c11299203302c76f7e84b4c25237b0c2b03ae04",
          "train_y_sha256": "8b4887024a0d4f62d4cf756a48251f0ba5eb1461e93c43c2561bedb656b7d548",
          "train_context_prediction_sha256": "59c08fc78a0807386809efd9cad40986e285efbe004ebd627aa50c2acaf07ea9",
          "train_neural_prediction_sha256": "465dd63113848b4c1353bf84b5917f930987c95ec91459c0345b300e6895391e",
          "condition_coverage_rule": "max(ceil(0.20*n), n_conditions) when stratifiable"
        }
      ],
      "learner": "linear",
      "outer_training_trials": [
        92,
        330,
        64,
        325,
        4,
        111,
        253,
        327,
        7,
        178,
        67,
        326,
        120,
        103,
        279,
        44,
        224,
        204,
        329,
        316,
        278,
        19,
        342,
        284,
        21,
        295,
        301,
        145,
        243,
        68,
        335,
        215,
        180,
        222,
        287,
        131,
        98,
        137,
        54,
        65,
        126,
        177,
        11,
        114,
        286,
        142,
        235,
        217,
        49,
        28,
        268,
        355,
        62,
        305,
        309,
        244,
        157,
        229,
        350,
        248,
        320,
        228,
        167,
        148,
        88,
        25,
        194,
        297,
        97,
        73,
        260,
        300,
        285,
        304,
        51,
        13,
        168,
        109,
        89,
        138,
        331,
        195,
        143,
        333,
        257,
        63,
        100,
        211,
        176,
        212,
        27,
        311,
        276,
        213,
        96,
        93,
        182,
        3,
        117,
        20,
        371,
        125,
        338,
        113,
        317,
        255,
        193,
        360,
        71,
        242,
        202,
        134,
        363,
        237,
        30,
        115,
        241,
        283,
        42,
        22,
        16,
        332,
        250,
        17,
        127,
        205,
        124,
        122,
        296,
        160,
        36,
        72,
        364,
        233,
        354,
        133,
        321,
        256,
        336,
        99,
        172,
        29,
        270,
        227,
        318,
        223,
        272,
        221,
        373,
        87,
        52,
        293,
        41,
        141,
        9,
        238,
        55,
        343,
        357,
        164,
        45,
        282,
        15,
        146,
        102,
        298,
        24,
        174,
        58,
        232,
        313,
        129,
        369,
        261,
        90,
        179,
        352,
        302,
        348,
        362,
        312,
        140,
        199,
        5,
        37,
        191,
        18,
        181,
        159,
        175,
        34,
        210,
        339,
        306,
        136,
        75,
        162,
        208,
        303,
        155,
        8,
        361,
        245,
        207,
        188,
        56,
        43,
        247,
        165,
        74,
        170,
        91,
        81,
        258,
        328,
        104,
        31,
        189,
        50,
        366,
        345,
        340,
        86,
        48,
        184,
        274,
        152,
        40,
        60,
        263,
        252,
        10,
        26,
        239,
        101,
        53,
        290,
        310,
        281,
        82,
        110,
        116,
        359,
        130,
        322,
        294,
        197,
        169,
        323,
        220,
        280,
        218,
        166,
        112,
        79,
        198,
        308,
        341,
        47,
        161,
        251,
        158
      ],
      "outer_test_trials": [
        201,
        46,
        374,
        76,
        307,
        344,
        299,
        234,
        347,
        265,
        346,
        192,
        277,
        132,
        249,
        149,
        289,
        153,
        85,
        262,
        69,
        226,
        209,
        236,
        23,
        171,
        106,
        0,
        70,
        119,
        219,
        173,
        372,
        61,
        156,
        200,
        349,
        254,
        94,
        267,
        275,
        259,
        1,
        225,
        353,
        288,
        337,
        147,
        368,
        319,
        139,
        33,
        264,
        38,
        370,
        203,
        358,
        14,
        2,
        39,
        186,
        367,
        118,
        314,
        108,
        292,
        206,
        324,
        35,
        351,
        107,
        84,
        356,
        135,
        291,
        187,
        269,
        151,
        190,
        59,
        66,
        230,
        144,
        240,
        80,
        150,
        78,
        105,
        183,
        12,
        231,
        121,
        163,
        77,
        83,
        185,
        273,
        246,
        271,
        32,
        154,
        57,
        123,
        216,
        315,
        365,
        128,
        266,
        214,
        334,
        95,
        196,
        6
      ]
    }
  ]
}
```
