## Supplementary material for "Motor cortical signals predict finger velocity beyond task geometry": Source data and analysis code: 06c3daf50bfd2f39.json

```
{
  "job": {
    "id": "06c3daf50bfd2f39",
    "config": {
      "dataset": "LINK",
      "group": "development",
      "model": "rff",
      "seed": 20260726,
      "context_mode": "geometry_tensor",
      "file": "sub-Monkey-N_ses-20221102_obj-ndh6o5_ecephys.nwb",
      "signal": "SpikingBandPower",
      "date": "2022-11-02",
      "task": "CO",
      "rff_seed": 20260803,
      "n_components": 512,
      "gamma_multiplier": 1.0
    },
    "bootstrap": 500,
    "permutations": 0,
    "references": [
      {
        "table": "confirmation_analysis/link_nonlinear_neural_seed_metrics.csv",
        "row": 100
      }
    ]
  },
  "code_sha256": "f521cbb9b7859ea5fefbac7eda12229d833abbeed7b51b6263a70b840a98c21f",
  "elapsed_seconds": 27.93046537495684,
  "metrics": {
    "context_r2": 0.5244963454226959,
    "nonlinear_exact_r2": 0.5316001568081304,
    "nonlinear_gain": 0.007103811203518961,
    "nonlinear_replacement_gain": 0.0005912458421507247,
    "context_mse": 0.00016691919944168066,
    "nonlinear_mse": 0.00016442550144792805,
    "normalized_nonlinear_rmse": 0.684397421968403,
    "mse_reduction_percent": 1.4939551603971613,
    "innovation_alpha": 10000.0,
    "rff_components": 512,
    "gamma_multiplier": 1.0,
    "rff_seed": 20260803,
    "train_trials": 262,
    "test_trials": 113
  },
  "residual_selection_audit": [
    {
      "selection_mode": "pipeline_nested",
      "selection_seed": 20261027,
      "selected_alpha": 10000.0,
      "scores": {
        "0.1": [
          -0.10117331620624823,
          -0.09153904427350319,
          -0.0990856618023028
        ],
        "1.0": [
          -0.10110164972338198,
          -0.09147157855376738,
          -0.09899600274696503
        ],
        "10.0": [
          -0.10038931879150255,
          -0.09080070572695202,
          -0.09810487521931323
        ],
        "100.0": [
          -0.09367464944284405,
          -0.0844505811146715,
          -0.08970883451856428
        ],
        "1000.0": [
          -0.05202759499523896,
          -0.04401168653060352,
          -0.03806306111142245
        ],
        "10000.0": [
          0.0013372112649742362,
          0.00873758716159054,
          0.02117157593529209
        ],
        "100000.0": [
          0.0026639574941986583,
          0.004667133846699606,
          0.008722371717945288
        ]
      },
      "folds": [
        {
          "fold": 0,
          "training_trials": [
            4,
            317,
            345,
            121,
            312,
            62,
            260,
            149,
            119,
            207,
            362,
            241,
            179,
            93,
            330,
            134,
            296,
            231,
            192,
            291,
            22,
            262,
            329,
            315,
            205,
            175,
            257,
            131,
            174,
            51,
            28,
            15,
            146,
            17,
            254,
            27,
            301,
            12,
            142,
            88,
            364,
            363,
            127,
            359,
            372,
            162,
            156,
            42,
            248,
            91,
            16,
            208,
            256,
            143,
            24,
            310,
            145,
            37,
            148,
            235,
            302,
            33,
            357,
            199,
            351,
            107,
            290,
            339,
            73,
            60,
            147,
            31,
            83,
            212,
            178,
            243,
            115,
            252,
            59,
            335,
            307,
            333,
            277,
            189,
            3,
            19,
            98,
            373,
            218,
            76,
            371,
            236,
            128,
            261,
            328,
            63,
            80,
            285,
            135,
            276,
            249,
            238,
            30,
            106,
            95,
            332,
            188,
            342,
            324,
            117,
            165,
            240,
            181,
            89,
            129,
            9,
            186,
            144,
            66,
            155,
            281,
            58,
            64,
            40,
            191,
            136,
            334,
            221,
            331,
            152,
            196,
            253,
            244,
            293,
            209,
            309,
            215,
            319,
            360,
            201,
            79,
            133,
            67,
            34,
            346,
            84,
            151,
            5,
            61,
            170,
            70,
            55,
            288,
            356,
            206,
            96,
            65,
            219,
            197,
            118,
            180,
            36,
            318,
            177,
            102,
            233,
            278,
            374,
            300,
            39,
            150,
            274,
            237,
            49
          ],
          "validation_trials": [
            284,
            113,
            306,
            213,
            366,
            286,
            112,
            204,
            122,
            23,
            154,
            43,
            311,
            130,
            325,
            279,
            48,
            352,
            299,
            239,
            71,
            226,
            327,
            340,
            137,
            158,
            163,
            92,
            313,
            85,
            251,
            259,
            160,
            138,
            116,
            25,
            47,
            336,
            109,
            270,
            369,
            272,
            343,
            123,
            104,
            11,
            294,
            187,
            44,
            321,
            124,
            322,
            202,
            53,
            298,
            229,
            227,
            176,
            200,
            320,
            184,
            140,
            52,
            323,
            21,
            246,
            161,
            56,
            172,
            337,
            358,
            120,
            86,
            114,
            316,
            273,
            185,
            38,
            242,
            35,
            195,
            173,
            126,
            275,
            247,
            167,
            75,
            282
          ],
          "nuisance_crossfit_seed": 20262027,
          "final_nuisance_selection_seed": 20262077,
          "final_nuisance_selection_train": [
            291,
            147,
            253,
            175,
            329,
            262,
            136,
            233,
            80,
            145,
            133,
            174,
            360,
            181,
            331,
            252,
            296,
            212,
            254,
            300,
            330,
            317,
            285,
            58,
            351,
            65,
            235,
            9,
            64,
            88,
            93,
            128,
            231,
            243,
            91,
            218,
            98,
            260,
            324,
            151,
            257,
            40,
            73,
            15,
            339,
            334,
            39,
            221,
            274,
            27,
            22,
            244,
            55,
            155,
            37,
            371,
            180,
            117,
            319,
            36,
            121,
            134,
            201,
            142,
            372,
            127,
            150,
            374,
            143,
            278,
            107,
            76,
            359,
            146,
            206,
            191,
            16,
            290,
            24,
            240,
            84,
            357,
            144,
            189,
            152,
            346,
            307,
            238,
            30,
            49,
            119,
            135,
            333,
            215,
            63,
            356,
            96,
            178,
            17,
            261,
            196,
            149,
            170,
            332,
            95,
            42,
            219,
            256,
            362,
            162,
            34,
            79,
            102,
            89,
            83,
            241,
            248,
            59,
            301,
            208,
            302,
            51,
            293,
            236,
            310,
            4,
            315,
            237,
            199,
            345,
            288,
            131,
            276,
            342,
            12,
            209,
            179,
            312,
            129
          ],
          "final_nuisance_selection_validation": [
            363,
            60,
            277,
            328,
            3,
            19,
            33,
            148,
            249,
            177,
            115,
            31,
            61,
            186,
            207,
            118,
            188,
            62,
            66,
            5,
            373,
            28,
            192,
            106,
            318,
            205,
            364,
            197,
            309,
            281,
            335,
            67,
            156,
            165,
            70
          ],
          "context_alpha": 1.0,
          "residualizer_alpha": 1000.0,
          "nuisance_scopes": [
            {
              "fold": 0,
              "nuisance_train_trials": [
                317,
                345,
                312,
                62,
                260,
                149,
                207,
                362,
                241,
                179,
                93,
                134,
                296,
                231,
                192,
                291,
                22,
                329,
                315,
                205,
                175,
                131,
                174,
                28,
                146,
                17,
                254,
                27,
                301,
                12,
                142,
                88,
                364,
                363,
                127,
                359,
                372,
                162,
                156,
                42,
                248,
                91,
                16,
                208,
                256,
                143,
                24,
                310,
                145,
                37,
                148,
                235,
                357,
                351,
                107,
                290,
                73,
                60,
                31,
                83,
                212,
                178,
                243,
                115,
                252,
                59,
                333,
                277,
                3,
                19,
                98,
                373,
                218,
                76,
                371,
                236,
                128,
                63,
                80,
                285,
                135,
                238,
                30,
                106,
                95,
                332,
                188,
                342,
                324,
                117,
                240,
                181,
                89,
                129,
                144,
                155,
                281,
                64,
                191,
                136,
                334,
                221,
                152,
                196,
                253,
                244,
                293,
                309,
                215,
                319,
                360,
                201,
                79,
                67,
                34,
                84,
                151,
                5,
                170,
                70,
                55,
                288,
                356,
                206,
                219,
                118,
                180,
                318,
                177,
                102,
                233,
                278,
                374,
                300,
                39,
                150,
                274,
                237,
                49
              ],
              "nuisance_validation_trials": [
                4,
                121,
                119,
                330,
                262,
                257,
                51,
                15,
                302,
                33,
                199,
                339,
                147,
                335,
                307,
                189,
                261,
                328,
                276,
                249,
                165,
                9,
                186,
                66,
                58,
                40,
                331,
                209,
                133,
                346,
                61,
                96,
                65,
                197,
                36
              ],
              "selection_train_trials": [
                39,
                315,
                281,
                288,
                293,
                221,
                364,
                296,
                290,
                22,
                27,
                62,
                248,
                150,
                362,
                243,
                253,
                374,
                170,
                98,
                310,
                106,
                238,
                274,
                16,
                317,
                17,
                178,
                59,
                148,
                67,
                12,
                127,
                215,
                70,
                360,
                277,
                162,
                191,
                312,
                357,
                115,
                205,
                218,
                256,
                332,
                235,
                318,
                212,
                201,
                144,
                196,
                24,
                351,
                285,
                149,
                136,
                237,
                152,
                128,
                42,
                236,
                83,
                181,
                156,
                37,
                5,
                342,
                73,
                146,
                208,
                102,
                241,
                300,
                371,
                60,
                359,
                356,
                3,
                188,
                207,
                155,
                192,
                278,
                76,
                129,
                64,
                34,
                89,
                244,
                206,
                373,
                231,
                19,
                63,
                107,
                291,
                135,
                177,
                49,
                118,
                252,
                179,
                372,
                334,
                174,
                260,
                131,
                117,
                28,
                324
              ],
              "selection_validation_trials": [
                84,
                80,
                151,
                88,
                95,
                319,
                175,
                345,
                363,
                329,
                180,
                30,
                93,
                240,
                143,
                142,
                91,
                233,
                301,
                79,
                55,
                134,
                145,
                309,
                254,
                333,
                219,
                31
              ],
              "context_alpha": 0.1,
              "residualizer_alpha": 100.0
            },
            {
              "fold": 1,
              "nuisance_train_trials": [
                4,
                317,
                345,
                121,
                312,
                62,
                119,
                207,
                362,
                93,
                330,
                134,
                231,
                192,
                262,
                329,
                175,
                257,
                131,
                174,
                51,
                28,
                15,
                146,
                17,
                254,
                27,
                301,
                12,
                142,
                364,
                363,
                127,
                359,
                372,
                156,
                42,
                248,
                91,
                16,
                143,
                310,
                37,
                148,
                302,
                33,
                357,
                199,
                351,
                339,
                73,
                147,
                31,
                83,
                212,
                178,
                115,
                59,
                335,
                307,
                333,
                277,
                189,
                3,
                19,
                98,
                218,
                76,
                371,
                236,
                128,
                261,
                328,
                80,
                285,
                135,
                276,
                249,
                238,
                30,
                106,
                95,
                332,
                188,
                324,
                165,
                240,
                181,
                89,
                9,
                186,
                144,
                66,
                155,
                58,
                64,
                40,
                136,
                221,
                331,
                196,
                253,
                244,
                293,
                209,
                309,
                215,
                319,
                360,
                201,
                79,
                133,
                67,
                34,
                346,
                84,
                151,
                5,
                61,
                170,
                70,
                55,
                288,
                356,
                206,
                96,
                65,
                197,
                118,
                180,
                36,
                318,
                177,
                102,
                278,
                374,
                300,
                150,
                49
              ],
              "nuisance_validation_trials": [
                260,
                149,
                241,
                179,
                296,
                291,
                22,
                315,
                205,
                88,
                162,
                208,
                256,
                24,
                145,
                235,
                107,
                290,
                60,
                243,
                252,
                373,
                63,
                342,
                117,
                129,
                281,
                191,
                334,
                152,
                219,
                233,
                39,
                274,
                237
              ],
              "selection_train_trials": [
                62,
                212,
                4,
                134,
                318,
                201,
                351,
                231,
                170,
                34,
                95,
                278,
                178,
                151,
                58,
                248,
                83,
                301,
                363,
                49,
                357,
                218,
                186,
                244,
                240,
                165,
                188,
                374,
                5,
                302,
                143,
                64,
                40,
                70,
                257,
                37,
                331,
                119,
                27,
                118,
                285,
                98,
                177,
                12,
                73,
                131,
                79,
                236,
                300,
                128,
                196,
                147,
                93,
                189,
                28,
                317,
                42,
                209,
                310,
                9,
                66,
                329,
                144,
                346,
                199,
                121,
                65,
                3,
                156,
                207,
                360,
                333,
                372,
                330,
                180,
                335,
                76,
                136,
                146,
                155,
                17,
                135,
                115,
                16,
                364,
                221,
                30,
                106,
                67,
                277,
                261,
                328,
                309,
                293,
                175,
                288,
                102,
                206,
                148,
                91,
                142,
                276,
                339,
                362,
                253,
                19,
                319,
                332,
                215,
                371,
                59
              ],
              "selection_validation_trials": [
                307,
                31,
                312,
                61,
                89,
                359,
                192,
                80,
                238,
                51,
                36,
                84,
                127,
                254,
                150,
                33,
                174,
                181,
                356,
                133,
                96,
                324,
                197,
                55,
                262,
                345,
                15,
                249
              ],
              "context_alpha": 0.1,
              "residualizer_alpha": 1000.0
            },
            {
              "fold": 2,
              "nuisance_train_trials": [
                4,
                121,
                312,
                62,
                260,
                149,
                119,
                207,
                362,
                241,
                179,
                93,
                330,
                134,
                296,
                231,
                192,
                291,
                22,
                262,
                315,
                205,
                175,
                257,
                131,
                51,
                28,
                15,
                27,
                301,
                142,
                88,
                364,
                363,
                127,
                162,
                42,
                248,
                91,
                16,
                208,
                256,
                143,
                24,
                310,
                145,
                37,
                148,
                235,
                302,
                33,
                357,
                199,
                351,
                107,
                290,
                339,
                60,
                147,
                212,
                243,
                115,
                252,
                335,
                307,
                333,
                189,
                3,
                19,
                373,
                218,
                76,
                236,
                128,
                261,
                328,
                63,
                285,
                135,
                276,
                249,
                30,
                95,
                332,
                188,
                342,
                324,
                117,
                165,
                129,
                9,
                186,
                144,
                66,
                155,
                281,
                58,
                40,
                191,
                136,
                334,
                221,
                331,
                152,
                196,
                253,
                293,
                209,
                309,
                215,
                319,
                201,
                133,
                67,
                34,
                346,
                151,
                5,
                61,
                170,
                70,
                55,
                288,
                356,
                96,
                65,
                219,
                197,
                118,
                36,
                318,
                177,
                233,
                278,
                39,
                150,
                274,
                237,
                49
              ],
              "nuisance_validation_trials": [
                317,
                345,
                329,
                174,
                146,
                17,
                254,
                12,
                359,
                372,
                156,
                73,
                31,
                83,
                178,
                59,
                277,
                98,
                371,
                80,
                238,
                106,
                240,
                181,
                89,
                64,
                244,
                360,
                79,
                84,
                206,
                180,
                102,
                374,
                300
              ],
              "selection_train_trials": [
                179,
                107,
                61,
                49,
                143,
                278,
                192,
                260,
                175,
                88,
                288,
                165,
                121,
                281,
                362,
                221,
                201,
                290,
                142,
                318,
                66,
                219,
                215,
                218,
                145,
                133,
                170,
                296,
                262,
                330,
                96,
                33,
                42,
                207,
                5,
                162,
                208,
                39,
                301,
                37,
                191,
                233,
                249,
                119,
                28,
                36,
                148,
                291,
                19,
                252,
                91,
                335,
                235,
                34,
                62,
                129,
                346,
                364,
                136,
                309,
                115,
                22,
                40,
                131,
                4,
                363,
                257,
                332,
                351,
                118,
                27,
                155,
                186,
                30,
                147,
                63,
                9,
                342,
                93,
                150,
                339,
                55,
                149,
                60,
                212,
                199,
                16,
                261,
                196,
                152,
                117,
                241,
                24,
                65,
                127,
                188,
                248,
                151,
                70,
                15,
                302,
                256,
                356,
                319,
                328,
                331,
                237,
                135,
                276,
                209,
                205
              ],
              "selection_validation_trials": [
                334,
                293,
                177,
                144,
                243,
                197,
                134,
                333,
                253,
                128,
                95,
                315,
                312,
                3,
                189,
                274,
                324,
                373,
                51,
                236,
                307,
                357,
                58,
                67,
                76,
                310,
                285,
                231
              ],
              "context_alpha": 0.1,
              "residualizer_alpha": 1000.0
            },
            {
              "fold": 3,
              "nuisance_train_trials": [
                4,
                317,
                345,
                121,
                260,
                149,
                119,
                207,
                241,
                179,
                330,
                134,
                296,
                192,
                291,
                22,
                262,
                329,
                315,
                205,
                175,
                257,
                174,
                51,
                28,
                15,
                146,
                17,
                254,
                301,
                12,
                142,
                88,
                363,
                359,
                372,
                162,
                156,
                42,
                91,
                16,
                208,
                256,
                143,
                24,
                145,
                37,
                235,
                302,
                33,
                357,
                199,
                351,
                107,
                290,
                339,
                73,
                60,
                147,
                31,
                83,
                178,
                243,
                115,
                252,
                59,
                335,
                307,
                333,
                277,
                189,
                19,
                98,
                373,
                76,
                371,
                236,
                261,
                328,
                63,
                80,
                285,
                135,
                276,
                249,
                238,
                106,
                188,
                342,
                117,
                165,
                240,
                181,
                89,
                129,
                9,
                186,
                66,
                281,
                58,
                64,
                40,
                191,
                334,
                331,
                152,
                253,
                244,
                209,
                215,
                319,
                360,
                201,
                79,
                133,
                346,
                84,
                5,
                61,
                70,
                356,
                206,
                96,
                65,
                219,
                197,
                118,
                180,
                36,
                318,
                102,
                233,
                374,
                300,
                39,
                150,
                274,
                237,
                49
              ],
              "nuisance_validation_trials": [
                312,
                62,
                362,
                93,
                231,
                131,
                27,
                364,
                127,
                248,
                310,
                148,
                212,
                3,
                218,
                128,
                30,
                95,
                332,
                324,
                144,
                155,
                136,
                221,
                196,
                293,
                309,
                67,
                34,
                151,
                170,
                55,
                288,
                177,
                278
              ],
              "selection_train_trials": [
                359,
                121,
                88,
                60,
                65,
                374,
                285,
                191,
                135,
                118,
                66,
                317,
                180,
                277,
                331,
                51,
                333,
                335,
                201,
                372,
                261,
                39,
                235,
                19,
                129,
                80,
                63,
                134,
                334,
                89,
                61,
                256,
                146,
                73,
                149,
                162,
                281,
                70,
                59,
                330,
                186,
                215,
                301,
                254,
                83,
                156,
                205,
                262,
                357,
                208,
                36,
                276,
                76,
                152,
                17,
                33,
                207,
                174,
                328,
                179,
                315,
                117,
                58,
                145,
                342,
                356,
                329,
                300,
                197,
                318,
                360,
                98,
                49,
                84,
                16,
                302,
                249,
                296,
                274,
                147,
                15,
                12,
                40,
                233,
                133,
                241,
                307,
                175,
                181,
                252,
                143,
                24,
                260,
                4,
                188,
                243,
                142,
                115,
                107,
                5,
                253,
                238,
                209,
                64,
                291,
                37,
                236,
                244,
                339,
                22,
                28
              ],
              "selection_validation_trials": [
                290,
                165,
                363,
                102,
                42,
                351,
                96,
                119,
                91,
                106,
                373,
                219,
                31,
                189,
                206,
                319,
                150,
                192,
                371,
                257,
                345,
                9,
                346,
                237,
                199,
                79,
                240,
                178
              ],
              "context_alpha": 0.1,
              "residualizer_alpha": 10000.0
            },
            {
              "fold": 4,
              "nuisance_train_trials": [
                4,
                317,
                345,
                121,
                312,
                62,
                260,
                149,
                119,
                362,
                241,
                179,
                93,
                330,
                296,
                231,
                291,
                22,
                262,
                329,
                315,
                205,
                257,
                131,
                174,
                51,
                15,
                146,
                17,
                254,
                27,
                12,
                88,
                364,
                127,
                359,
                372,
                162,
                156,
                248,
                208,
                256,
                24,
                310,
                145,
                148,
                235,
                302,
                33,
                199,
                107,
                290,
                339,
                73,
                60,
                147,
                31,
                83,
                212,
                178,
                243,
                252,
                59,
                335,
                307,
                277,
                189,
                3,
                98,
                373,
                218,
                371,
                128,
                261,
                328,
                63,
                80,
                276,
                249,
                238,
                30,
                106,
                95,
                332,
                342,
                324,
                117,
                165,
                240,
                181,
                89,
                129,
                9,
                186,
                144,
                66,
                155,
                281,
                58,
                64,
                40,
                191,
                136,
                334,
                221,
                331,
                152,
                196,
                244,
                293,
                209,
                309,
                360,
                79,
                133,
                67,
                34,
                346,
                84,
                151,
                61,
                170,
                55,
                288,
                206,
                96,
                65,
                219,
                197,
                180,
                36,
                177,
                102,
                233,
                278,
                374,
                300,
                39,
                274,
                237
              ],
              "nuisance_validation_trials": [
                207,
                134,
                192,
                175,
                28,
                301,
                142,
                363,
                42,
                91,
                16,
                143,
                37,
                357,
                351,
                115,
                333,
                19,
                76,
                236,
                285,
                135,
                188,
                253,
                215,
                319,
                201,
                5,
                70,
                356,
                118,
                318,
                150,
                49
              ],
              "selection_train_trials": [
                235,
                62,
                262,
                256,
                260,
                83,
                84,
                121,
                136,
                371,
                331,
                244,
                332,
                3,
                133,
                360,
                127,
                324,
                170,
                373,
                131,
                212,
                300,
                117,
                63,
                310,
                162,
                144,
                309,
                302,
                88,
                55,
                93,
                30,
                145,
                374,
                231,
                174,
                339,
                293,
                218,
                278,
                66,
                197,
                346,
                330,
                24,
                261,
                128,
                12,
                205,
                98,
                146,
                257,
                4,
                335,
                362,
                96,
                67,
                249,
                181,
                364,
                254,
                209,
                60,
                102,
                107,
                317,
                165,
                51,
                206,
                196,
                149,
                199,
                248,
                315,
                329,
                39,
                290,
                277,
                180,
                328,
                296,
                15,
                221,
                151,
                147,
                240,
                186,
                155,
                34,
                345,
                208,
                189,
                148,
                36,
                40,
                372,
                177,
                17,
                27,
                106,
                79,
                152,
                73,
                281,
                64,
                33,
                59,
                238,
                9,
                22
              ],
              "selection_validation_trials": [
                252,
                129,
                191,
                179,
                312,
                237,
                65,
                276,
                61,
                359,
                95,
                307,
                156,
                178,
                291,
                233,
                80,
                89,
                274,
                58,
                219,
                334,
                119,
                342,
                288,
                241,
                243,
                31
              ],
              "context_alpha": 10.0,
              "residualizer_alpha": 1000.0
            }
          ],
          "train_x_sha256": "f004d333e3b67927abc9d4c18edacc2e3ff3fc690d4b71c13d9cf96e5007ba62",
          "train_y_sha256": "1116b4dec4da0eb6cdd04b88be5cb31e4aa752a9d3339d395228ab79cf75fcb2",
          "train_context_prediction_sha256": "684f83ba3aa8c372906613e0f65af4ca7a79a24cf36d1121e6dfa4a30e38ad9d",
          "train_neural_prediction_sha256": "7a5a92aba3eaea274281fb04401587776ff55e41ecd96d2fb9616b3ad829b654",
          "condition_coverage_rule": "max(ceil(0.20*n), n_conditions) when stratifiable"
        },
        {
          "fold": 1,
          "training_trials": [
            4,
            345,
            62,
            149,
            119,
            284,
            207,
            113,
            362,
            241,
            306,
            213,
            366,
            93,
            286,
            296,
            112,
            204,
            231,
            122,
            23,
            154,
            43,
            291,
            22,
            311,
            130,
            325,
            131,
            279,
            48,
            146,
            17,
            254,
            88,
            352,
            299,
            363,
            239,
            71,
            127,
            226,
            372,
            156,
            42,
            248,
            327,
            340,
            137,
            158,
            256,
            24,
            310,
            163,
            92,
            313,
            85,
            251,
            235,
            259,
            160,
            302,
            33,
            351,
            138,
            116,
            25,
            47,
            336,
            109,
            73,
            147,
            243,
            270,
            115,
            252,
            335,
            189,
            3,
            19,
            218,
            369,
            76,
            272,
            128,
            63,
            343,
            135,
            123,
            276,
            249,
            104,
            11,
            106,
            294,
            187,
            44,
            332,
            321,
            124,
            322,
            202,
            324,
            165,
            53,
            181,
            129,
            9,
            186,
            298,
            229,
            144,
            227,
            176,
            200,
            281,
            64,
            40,
            320,
            334,
            184,
            140,
            52,
            253,
            244,
            293,
            323,
            209,
            309,
            21,
            215,
            319,
            201,
            246,
            161,
            56,
            172,
            337,
            133,
            34,
            358,
            120,
            151,
            86,
            5,
            61,
            114,
            170,
            316,
            273,
            55,
            185,
            38,
            206,
            242,
            35,
            195,
            173,
            219,
            197,
            36,
            126,
            275,
            247,
            167,
            177,
            102,
            233,
            75,
            300,
            39,
            150,
            274,
            237,
            282
          ],
          "validation_trials": [
            317,
            121,
            312,
            260,
            179,
            330,
            134,
            192,
            262,
            329,
            315,
            205,
            175,
            257,
            174,
            51,
            28,
            15,
            27,
            301,
            12,
            142,
            364,
            359,
            162,
            91,
            16,
            208,
            143,
            145,
            37,
            148,
            357,
            199,
            107,
            290,
            339,
            60,
            31,
            83,
            212,
            178,
            59,
            307,
            333,
            277,
            98,
            373,
            371,
            236,
            261,
            328,
            80,
            285,
            238,
            30,
            95,
            188,
            342,
            117,
            240,
            89,
            66,
            155,
            58,
            191,
            136,
            221,
            331,
            152,
            196,
            360,
            79,
            67,
            346,
            84,
            70,
            288,
            356,
            96,
            65,
            118,
            180,
            318,
            278,
            374,
            49
          ],
          "nuisance_crossfit_seed": 20262127,
          "final_nuisance_selection_seed": 20262177,
          "final_nuisance_selection_train": [
            33,
            23,
            127,
            129,
            62,
            115,
            251,
            47,
            369,
            242,
            122,
            270,
            88,
            113,
            114,
            273,
            140,
            104,
            55,
            109,
            366,
            163,
            309,
            284,
            306,
            22,
            61,
            343,
            138,
            340,
            243,
            272,
            63,
            282,
            144,
            345,
            4,
            323,
            189,
            34,
            319,
            204,
            336,
            112,
            274,
            177,
            137,
            161,
            311,
            42,
            147,
            279,
            302,
            133,
            281,
            17,
            9,
            286,
            3,
            75,
            64,
            248,
            106,
            239,
            128,
            40,
            209,
            226,
            235,
            246,
            149,
            241,
            158,
            316,
            92,
            351,
            195,
            363,
            352,
            167,
            73,
            294,
            43,
            19,
            335,
            48,
            71,
            293,
            150,
            181,
            86,
            146,
            11,
            186,
            207,
            237,
            56,
            227,
            218,
            160,
            185,
            156,
            85,
            116,
            38,
            39,
            130,
            170,
            165,
            124,
            21,
            233,
            252,
            276,
            176,
            197,
            320,
            202,
            35,
            52,
            322,
            102,
            201,
            184,
            334,
            372,
            275,
            131,
            300,
            299,
            213,
            256,
            244,
            254,
            93,
            206,
            24,
            119,
            291,
            325
          ],
          "final_nuisance_selection_validation": [
            332,
            173,
            337,
            362,
            123,
            327,
            200,
            358,
            25,
            298,
            310,
            76,
            44,
            36,
            296,
            313,
            154,
            215,
            126,
            53,
            231,
            135,
            151,
            120,
            324,
            253,
            219,
            172,
            187,
            247,
            249,
            5,
            229,
            321,
            259
          ],
          "context_alpha": 0.1,
          "residualizer_alpha": 1000.0,
          "nuisance_scopes": [
            {
              "fold": 0,
              "nuisance_train_trials": [
                4,
                345,
                62,
                149,
                119,
                284,
                207,
                113,
                362,
                241,
                306,
                296,
                112,
                231,
                122,
                23,
                154,
                43,
                291,
                22,
                311,
                130,
                325,
                131,
                279,
                48,
                17,
                254,
                88,
                299,
                363,
                239,
                71,
                127,
                226,
                372,
                42,
                248,
                327,
                340,
                137,
                256,
                24,
                310,
                163,
                313,
                85,
                251,
                235,
                259,
                160,
                33,
                351,
                138,
                116,
                336,
                109,
                73,
                147,
                243,
                270,
                115,
                252,
                3,
                19,
                369,
                76,
                272,
                128,
                63,
                343,
                123,
                276,
                249,
                104,
                11,
                106,
                294,
                187,
                44,
                332,
                321,
                124,
                322,
                202,
                165,
                53,
                181,
                129,
                186,
                298,
                229,
                144,
                227,
                176,
                200,
                281,
                64,
                40,
                320,
                334,
                52,
                253,
                244,
                293,
                323,
                215,
                246,
                161,
                172,
                337,
                34,
                358,
                120,
                151,
                86,
                170,
                316,
                273,
                55,
                185,
                38,
                206,
                242,
                35,
                173,
                219,
                197,
                36,
                126,
                167,
                177,
                102,
                233,
                75,
                300,
                150,
                274,
                237,
                282
              ],
              "nuisance_validation_trials": [
                213,
                366,
                93,
                286,
                204,
                146,
                352,
                156,
                158,
                92,
                302,
                25,
                47,
                335,
                189,
                218,
                135,
                324,
                9,
                184,
                140,
                209,
                309,
                21,
                319,
                201,
                56,
                133,
                5,
                61,
                114,
                195,
                275,
                247,
                39
              ],
              "selection_train_trials": [
                33,
                173,
                311,
                300,
                170,
                252,
                363,
                340,
                226,
                207,
                334,
                343,
                251,
                181,
                282,
                43,
                345,
                151,
                71,
                332,
                160,
                274,
                372,
                219,
                23,
                185,
                249,
                239,
                147,
                322,
                167,
                86,
                320,
                337,
                127,
                64,
                310,
                165,
                129,
                35,
                3,
                351,
                88,
                130,
                113,
                52,
                291,
                272,
                294,
                131,
                62,
                161,
                138,
                126,
                362,
                270,
                187,
                144,
                48,
                122,
                244,
                34,
                233,
                124,
                55,
                76,
                112,
                128,
                202,
                279,
                24,
                253,
                284,
                116,
                229,
                313,
                293,
                200,
                36,
                197,
                243,
                227,
                22,
                4,
                11,
                273,
                254,
                38,
                163,
                17,
                85,
                63,
                102,
                369,
                323,
                276,
                316,
                44,
                206,
                215,
                123,
                186,
                235,
                231,
                336,
                176,
                299,
                19,
                154,
                75,
                137,
                358
              ],
              "selection_validation_trials": [
                256,
                242,
                177,
                104,
                115,
                296,
                119,
                281,
                248,
                149,
                53,
                150,
                237,
                120,
                327,
                259,
                298,
                241,
                109,
                306,
                172,
                106,
                73,
                246,
                40,
                325,
                42,
                321
              ],
              "context_alpha": 0.1,
              "residualizer_alpha": 100.0
            },
            {
              "fold": 1,
              "nuisance_train_trials": [
                62,
                149,
                284,
                207,
                113,
                362,
                241,
                306,
                213,
                366,
                93,
                286,
                296,
                112,
                204,
                122,
                23,
                154,
                43,
                291,
                22,
                311,
                130,
                325,
                131,
                279,
                146,
                254,
                88,
                352,
                299,
                363,
                71,
                226,
                156,
                42,
                248,
                327,
                340,
                137,
                158,
                256,
                24,
                310,
                163,
                92,
                313,
                85,
                251,
                235,
                259,
                160,
                302,
                116,
                25,
                47,
                336,
                109,
                73,
                252,
                335,
                189,
                3,
                19,
                218,
                369,
                128,
                63,
                343,
                135,
                123,
                276,
                104,
                11,
                106,
                294,
                187,
                44,
                321,
                124,
                322,
                324,
                165,
                53,
                181,
                9,
                298,
                229,
                227,
                281,
                64,
                40,
                334,
                184,
                140,
                52,
                253,
                293,
                323,
                209,
                309,
                21,
                319,
                201,
                246,
                161,
                56,
                172,
                133,
                34,
                358,
                120,
                151,
                86,
                5,
                61,
                114,
                170,
                316,
                273,
                55,
                185,
                206,
                242,
                35,
                195,
                219,
                197,
                36,
                126,
                275,
                247,
                177,
                102,
                233,
                39,
                150,
                274,
                237,
                282
              ],
              "nuisance_validation_trials": [
                4,
                345,
                119,
                231,
                48,
                17,
                239,
                127,
                372,
                33,
                351,
                138,
                147,
                243,
                270,
                115,
                76,
                272,
                249,
                332,
                202,
                129,
                186,
                144,
                176,
                200,
                320,
                244,
                215,
                337,
                38,
                173,
                167,
                75,
                300
              ],
              "selection_train_trials": [
                40,
                327,
                109,
                291,
                209,
                135,
                63,
                302,
                319,
                247,
                71,
                88,
                9,
                248,
                235,
                126,
                311,
                322,
                362,
                177,
                133,
                313,
                3,
                140,
                170,
                42,
                116,
                323,
                213,
                204,
                131,
                158,
                282,
                156,
                62,
                275,
                185,
                219,
                165,
                154,
                120,
                273,
                24,
                35,
                252,
                229,
                128,
                241,
                146,
                43,
                298,
                253,
                55,
                286,
                259,
                23,
                334,
                113,
                21,
                150,
                366,
                160,
                335,
                284,
                279,
                19,
                227,
                187,
                92,
                85,
                340,
                137,
                324,
                124,
                299,
                310,
                36,
                254,
                309,
                274,
                189,
                61,
                207,
                218,
                93,
                206,
                363,
                256,
                242,
                321,
                11,
                106,
                226,
                251,
                293,
                114,
                336,
                197,
                161,
                276,
                306,
                316,
                86,
                149,
                172,
                44,
                184,
                369,
                325,
                163,
                56,
                296
              ],
              "selection_validation_trials": [
                123,
                52,
                233,
                47,
                246,
                358,
                122,
                112,
                181,
                201,
                22,
                195,
                102,
                151,
                352,
                39,
                130,
                294,
                237,
                25,
                34,
                64,
                343,
                281,
                73,
                5,
                104,
                53
              ],
              "context_alpha": 0.1,
              "residualizer_alpha": 1000.0
            },
            {
              "fold": 2,
              "nuisance_train_trials": [
                4,
                345,
                62,
                149,
                119,
                207,
                362,
                241,
                306,
                213,
                366,
                93,
                286,
                296,
                204,
                231,
                122,
                23,
                154,
                43,
                291,
                325,
                279,
                48,
                146,
                17,
                352,
                299,
                363,
                239,
                71,
                127,
                226,
                372,
                156,
                42,
                248,
                327,
                137,
                158,
                256,
                24,
                163,
                92,
                313,
                235,
                259,
                160,
                302,
                33,
                351,
                138,
                25,
                47,
                109,
                147,
                243,
                270,
                115,
                252,
                335,
                189,
                19,
                218,
                76,
                272,
                128,
                135,
                276,
                249,
                104,
                294,
                44,
                332,
                124,
                322,
                202,
                324,
                165,
                53,
                181,
                129,
                9,
                186,
                298,
                229,
                144,
                227,
                176,
                200,
                281,
                64,
                40,
                320,
                184,
                140,
                52,
                253,
                244,
                293,
                323,
                209,
                309,
                21,
                215,
                319,
                201,
                246,
                56,
                172,
                337,
                133,
                358,
                120,
                151,
                86,
                5,
                61,
                114,
                170,
                273,
                55,
                38,
                206,
                35,
                195,
                173,
                36,
                126,
                275,
                247,
                167,
                177,
                102,
                75,
                300,
                39,
                150,
                237,
                282
              ],
              "nuisance_validation_trials": [
                284,
                113,
                112,
                22,
                311,
                130,
                131,
                254,
                88,
                340,
                310,
                85,
                251,
                116,
                336,
                73,
                3,
                369,
                63,
                343,
                123,
                11,
                106,
                187,
                321,
                334,
                161,
                34,
                316,
                185,
                242,
                219,
                197,
                233,
                274
              ],
              "selection_train_trials": [
                181,
                358,
                38,
                177,
                42,
                62,
                209,
                246,
                163,
                154,
                158,
                281,
                247,
                294,
                160,
                133,
                293,
                92,
                335,
                5,
                325,
                150,
                276,
                202,
                296,
                144,
                71,
                9,
                204,
                323,
                273,
                253,
                201,
                146,
                366,
                352,
                351,
                76,
                53,
                206,
                239,
                324,
                275,
                56,
                23,
                231,
                337,
                241,
                302,
                200,
                137,
                135,
                25,
                109,
                64,
                189,
                309,
                104,
                299,
                186,
                149,
                207,
                229,
                213,
                55,
                176,
                17,
                332,
                86,
                272,
                102,
                345,
                363,
                256,
                226,
                138,
                124,
                259,
                184,
                170,
                147,
                237,
                21,
                75,
                140,
                151,
                320,
                4,
                122,
                156,
                40,
                52,
                19,
                173,
                227,
                279,
                306,
                319,
                286,
                33,
                44,
                372,
                248,
                128,
                291,
                252,
                300,
                218,
                119,
                126,
                24,
                327
              ],
              "selection_validation_trials": [
                115,
                270,
                362,
                195,
                322,
                244,
                165,
                48,
                298,
                127,
                249,
                47,
                61,
                313,
                120,
                235,
                129,
                114,
                243,
                167,
                215,
                282,
                172,
                43,
                35,
                39,
                36,
                93
              ],
              "context_alpha": 0.1,
              "residualizer_alpha": 10000.0
            },
            {
              "fold": 3,
              "nuisance_train_trials": [
                4,
                345,
                149,
                119,
                284,
                207,
                113,
                362,
                241,
                213,
                366,
                93,
                286,
                112,
                204,
                231,
                122,
                291,
                22,
                311,
                130,
                325,
                131,
                279,
                48,
                146,
                17,
                254,
                88,
                352,
                239,
                127,
                372,
                156,
                248,
                327,
                340,
                137,
                158,
                256,
                310,
                163,
                92,
                313,
                85,
                251,
                259,
                160,
                302,
                33,
                351,
                138,
                116,
                25,
                47,
                336,
                109,
                73,
                147,
                243,
                270,
                115,
                252,
                335,
                189,
                3,
                19,
                218,
                369,
                76,
                272,
                63,
                343,
                135,
                123,
                249,
                104,
                11,
                106,
                187,
                332,
                321,
                124,
                202,
                324,
                53,
                181,
                129,
                9,
                186,
                144,
                176,
                200,
                64,
                320,
                334,
                184,
                140,
                244,
                209,
                309,
                21,
                215,
                319,
                201,
                161,
                56,
                337,
                133,
                34,
                358,
                120,
                151,
                5,
                61,
                114,
                170,
                316,
                55,
                185,
                38,
                206,
                242,
                35,
                195,
                173,
                219,
                197,
                126,
                275,
                247,
                167,
                102,
                233,
                75,
                300,
                39,
                274,
                237,
                282
              ],
              "nuisance_validation_trials": [
                62,
                306,
                296,
                23,
                154,
                43,
                299,
                363,
                71,
                226,
                42,
                24,
                235,
                128,
                276,
                294,
                44,
                322,
                165,
                298,
                229,
                227,
                281,
                40,
                52,
                253,
                293,
                323,
                246,
                172,
                86,
                273,
                36,
                177,
                150
              ],
              "selection_train_trials": [
                213,
                75,
                176,
                151,
                204,
                4,
                160,
                122,
                63,
                201,
                335,
                252,
                272,
                340,
                218,
                17,
                200,
                147,
                181,
                291,
                137,
                163,
                130,
                206,
                133,
                186,
                321,
                38,
                327,
                144,
                195,
                5,
                109,
                114,
                167,
                173,
                233,
                129,
                343,
                156,
                33,
                55,
                362,
                64,
                115,
                284,
                202,
                237,
                313,
                244,
                256,
                286,
                123,
                21,
                124,
                39,
                187,
                197,
                334,
                106,
                320,
                170,
                279,
                209,
                140,
                231,
                259,
                241,
                247,
                73,
                319,
                345,
                56,
                119,
                324,
                215,
                3,
                282,
                161,
                369,
                92,
                309,
                85,
                219,
                102,
                131,
                25,
                243,
                248,
                19,
                275,
                135,
                53,
                366,
                146,
                47,
                184,
                311,
                249,
                116,
                242,
                336,
                310,
                104,
                120,
                254,
                189,
                352,
                88,
                337,
                149,
                316
              ],
              "selection_validation_trials": [
                127,
                138,
                185,
                358,
                112,
                325,
                93,
                48,
                9,
                239,
                351,
                158,
                113,
                302,
                35,
                372,
                270,
                126,
                300,
                332,
                34,
                61,
                274,
                76,
                11,
                207,
                251,
                22
              ],
              "context_alpha": 0.1,
              "residualizer_alpha": 1000.0
            },
            {
              "fold": 4,
              "nuisance_train_trials": [
                4,
                345,
                62,
                119,
                284,
                113,
                306,
                213,
                366,
                93,
                286,
                296,
                112,
                204,
                231,
                23,
                154,
                43,
                22,
                311,
                130,
                131,
                48,
                146,
                17,
                254,
                88,
                352,
                299,
                363,
                239,
                71,
                127,
                226,
                372,
                156,
                42,
                340,
                158,
                24,
                310,
                92,
                85,
                251,
                235,
                302,
                33,
                351,
                138,
                116,
                25,
                47,
                336,
                73,
                147,
                243,
                270,
                115,
                335,
                189,
                3,
                218,
                369,
                76,
                272,
                128,
                63,
                343,
                135,
                123,
                276,
                249,
                11,
                106,
                294,
                187,
                44,
                332,
                321,
                322,
                202,
                324,
                165,
                129,
                9,
                186,
                298,
                229,
                144,
                227,
                176,
                200,
                281,
                40,
                320,
                334,
                184,
                140,
                52,
                253,
                244,
                293,
                323,
                209,
                309,
                21,
                215,
                319,
                201,
                246,
                161,
                56,
                172,
                337,
                133,
                34,
                86,
                5,
                61,
                114,
                316,
                273,
                185,
                38,
                242,
                195,
                173,
                219,
                197,
                36,
                275,
                247,
                167,
                177,
                233,
                75,
                300,
                39,
                150,
                274
              ],
              "nuisance_validation_trials": [
                149,
                207,
                362,
                241,
                122,
                291,
                325,
                279,
                248,
                327,
                137,
                256,
                163,
                313,
                259,
                160,
                109,
                252,
                19,
                104,
                124,
                53,
                181,
                64,
                358,
                120,
                151,
                170,
                55,
                206,
                35,
                126,
                102,
                237,
                282
              ],
              "selection_train_trials": [
                127,
                253,
                146,
                319,
                249,
                334,
                62,
                209,
                9,
                88,
                184,
                372,
                39,
                43,
                154,
                5,
                44,
                17,
                177,
                293,
                363,
                242,
                147,
                336,
                173,
                244,
                299,
                310,
                227,
                36,
                306,
                335,
                172,
                156,
                247,
                251,
                270,
                123,
                215,
                189,
                21,
                202,
                129,
                332,
                366,
                302,
                284,
                167,
                321,
                243,
                61,
                158,
                33,
                281,
                3,
                300,
                11,
                231,
                176,
                226,
                197,
                161,
                213,
                246,
                219,
                92,
                150,
                106,
                73,
                323,
                187,
                22,
                63,
                24,
                309,
                76,
                235,
                135,
                138,
                229,
                185,
                239,
                75,
                195,
                272,
                276,
                140,
                165,
                113,
                128,
                201,
                294,
                369,
                275,
                71,
                4,
                42,
                52,
                273,
                337,
                131,
                218,
                85,
                38,
                114,
                133,
                320,
                324,
                86,
                352,
                47,
                56
              ],
              "selection_validation_trials": [
                115,
                48,
                316,
                144,
                254,
                233,
                112,
                25,
                311,
                298,
                119,
                351,
                340,
                40,
                286,
                274,
                130,
                343,
                23,
                296,
                200,
                186,
                345,
                93,
                116,
                34,
                322,
                204
              ],
              "context_alpha": 0.1,
              "residualizer_alpha": 1000.0
            }
          ],
          "train_x_sha256": "2ce93dea1e7ac9bb3d8370e524dadd275db1b7086d1718a5ef5fa281b0e6fa64",
          "train_y_sha256": "2ad68ae43c8249c4bdf4a209129b853acbe7022e6175b66124988c7de79e59c3",
          "train_context_prediction_sha256": "bc34de4434f702fb6d2ca095155a1b9d5d7cc7945e9530b8229303410c9e68e2",
          "train_neural_prediction_sha256": "25a0173ffcc4e718bebee367906de55ec07cf5d76e87f13b08bd4a0d6e1b3d17",
          "condition_coverage_rule": "max(ceil(0.20*n), n_conditions) when stratifiable"
        },
        {
          "fold": 2,
          "training_trials": [
            317,
            121,
            312,
            260,
            284,
            113,
            306,
            179,
            213,
            366,
            286,
            330,
            134,
            112,
            204,
            122,
            192,
            23,
            154,
            43,
            262,
            329,
            315,
            311,
            205,
            175,
            257,
            130,
            325,
            174,
            279,
            51,
            28,
            15,
            48,
            27,
            301,
            12,
            142,
            352,
            299,
            364,
            239,
            71,
            226,
            359,
            162,
            91,
            327,
            16,
            340,
            137,
            158,
            208,
            143,
            145,
            37,
            163,
            92,
            313,
            85,
            148,
            251,
            259,
            160,
            357,
            199,
            138,
            116,
            25,
            47,
            107,
            290,
            336,
            339,
            109,
            60,
            31,
            83,
            212,
            178,
            270,
            59,
            307,
            333,
            277,
            98,
            373,
            369,
            272,
            371,
            236,
            261,
            328,
            343,
            80,
            285,
            123,
            104,
            11,
            238,
            30,
            294,
            95,
            187,
            44,
            321,
            188,
            342,
            124,
            322,
            202,
            117,
            53,
            240,
            89,
            298,
            229,
            66,
            227,
            176,
            155,
            200,
            58,
            191,
            136,
            320,
            221,
            331,
            152,
            184,
            140,
            196,
            52,
            323,
            21,
            360,
            246,
            79,
            161,
            56,
            172,
            337,
            67,
            346,
            84,
            358,
            120,
            86,
            114,
            316,
            70,
            273,
            288,
            185,
            356,
            38,
            242,
            35,
            96,
            65,
            195,
            173,
            118,
            180,
            126,
            275,
            318,
            247,
            167,
            278,
            75,
            374,
            282,
            49
          ],
          "validation_trials": [
            4,
            345,
            62,
            149,
            119,
            207,
            362,
            241,
            93,
            296,
            231,
            291,
            22,
            131,
            146,
            17,
            254,
            88,
            363,
            127,
            372,
            156,
            42,
            248,
            256,
            24,
            310,
            235,
            302,
            33,
            351,
            73,
            147,
            243,
            115,
            252,
            335,
            189,
            3,
            19,
            218,
            76,
            128,
            63,
            135,
            276,
            249,
            106,
            332,
            324,
            165,
            181,
            129,
            9,
            186,
            144,
            281,
            64,
            40,
            334,
            253,
            244,
            293,
            209,
            309,
            215,
            319,
            201,
            133,
            34,
            151,
            5,
            61,
            170,
            55,
            206,
            219,
            197,
            36,
            177,
            102,
            233,
            300,
            39,
            150,
            274,
            237
          ],
          "nuisance_crossfit_seed": 20262227,
          "final_nuisance_selection_seed": 20262277,
          "final_nuisance_selection_train": [
            286,
            137,
            366,
            226,
            257,
            317,
            120,
            294,
            98,
            318,
            191,
            282,
            91,
            298,
            109,
            155,
            56,
            12,
            154,
            229,
            25,
            126,
            107,
            306,
            143,
            369,
            16,
            196,
            37,
            80,
            316,
            85,
            75,
            270,
            152,
            200,
            356,
            104,
            238,
            284,
            202,
            160,
            322,
            374,
            272,
            371,
            95,
            259,
            213,
            320,
            123,
            48,
            30,
            92,
            339,
            180,
            86,
            242,
            273,
            343,
            352,
            116,
            239,
            67,
            148,
            277,
            373,
            346,
            145,
            89,
            176,
            301,
            357,
            364,
            299,
            124,
            21,
            315,
            188,
            84,
            262,
            330,
            79,
            260,
            175,
            11,
            327,
            31,
            44,
            174,
            136,
            43,
            52,
            187,
            329,
            195,
            184,
            246,
            122,
            51,
            204,
            71,
            227,
            134,
            138,
            337,
            121,
            261,
            35,
            65,
            15,
            179,
            113,
            285,
            359,
            313,
            342,
            307,
            66,
            59,
            96,
            290,
            185,
            333,
            321,
            70,
            28,
            167,
            117,
            53,
            158,
            60,
            325,
            251,
            58,
            47,
            38,
            275,
            288,
            240
          ],
          "final_nuisance_selection_validation": [
            130,
            172,
            312,
            173,
            142,
            178,
            328,
            340,
            23,
            358,
            331,
            323,
            221,
            279,
            83,
            163,
            360,
            112,
            49,
            205,
            114,
            336,
            140,
            162,
            208,
            212,
            27,
            118,
            192,
            161,
            311,
            278,
            236,
            199,
            247
          ],
          "context_alpha": 0.1,
          "residualizer_alpha": 1000.0,
          "nuisance_scopes": [
            {
              "fold": 0,
              "nuisance_train_trials": [
                317,
                312,
                260,
                284,
                113,
                306,
                179,
                213,
                366,
                286,
                330,
                134,
                112,
                204,
                122,
                192,
                262,
                315,
                311,
                205,
                175,
                257,
                130,
                325,
                174,
                51,
                28,
                15,
                48,
                27,
                12,
                142,
                299,
                364,
                239,
                71,
                226,
                359,
                16,
                340,
                158,
                208,
                143,
                145,
                37,
                92,
                85,
                148,
                251,
                259,
                160,
                357,
                199,
                138,
                116,
                25,
                47,
                290,
                336,
                339,
                109,
                60,
                212,
                178,
                270,
                59,
                307,
                333,
                98,
                369,
                272,
                236,
                261,
                328,
                80,
                285,
                104,
                11,
                238,
                30,
                294,
                95,
                187,
                44,
                321,
                342,
                124,
                322,
                202,
                53,
                240,
                89,
                229,
                66,
                176,
                155,
                200,
                58,
                191,
                136,
                320,
                331,
                152,
                184,
                140,
                196,
                52,
                323,
                21,
                360,
                246,
                161,
                337,
                67,
                346,
                84,
                358,
                120,
                86,
                114,
                316,
                70,
                273,
                288,
                185,
                356,
                242,
                35,
                96,
                65,
                195,
                118,
                180,
                126,
                275,
                247,
                167,
                374,
                282,
                49
              ],
              "nuisance_validation_trials": [
                121,
                23,
                154,
                43,
                329,
                279,
                301,
                352,
                162,
                91,
                327,
                137,
                163,
                313,
                107,
                31,
                83,
                277,
                373,
                371,
                343,
                123,
                188,
                117,
                298,
                227,
                221,
                79,
                56,
                172,
                38,
                173,
                318,
                278,
                75
              ],
              "selection_train_trials": [
                113,
                52,
                311,
                187,
                262,
                195,
                339,
                360,
                239,
                270,
                27,
                356,
                95,
                346,
                65,
                337,
                312,
                208,
                330,
                306,
                282,
                12,
                109,
                192,
                204,
                180,
                124,
                47,
                333,
                261,
                160,
                213,
                307,
                321,
                212,
                320,
                323,
                374,
                80,
                136,
                140,
                246,
                226,
                51,
                238,
                342,
                275,
                120,
                176,
                285,
                191,
                116,
                331,
                86,
                58,
                175,
                322,
                178,
                158,
                205,
                359,
                15,
                184,
                299,
                328,
                48,
                71,
                148,
                112,
                236,
                259,
                315,
                316,
                196,
                67,
                257,
                167,
                242,
                325,
                155,
                294,
                142,
                185,
                104,
                98,
                288,
                174,
                199,
                134,
                152,
                202,
                16,
                11,
                89,
                60,
                247,
                130,
                28,
                143,
                35,
                84,
                66,
                229,
                30,
                251,
                85,
                44,
                96,
                126,
                122,
                364,
                114
              ],
              "selection_validation_trials": [
                366,
                369,
                53,
                59,
                37,
                272,
                138,
                336,
                286,
                240,
                200,
                21,
                317,
                179,
                290,
                118,
                145,
                284,
                49,
                357,
                358,
                70,
                260,
                25,
                340,
                92,
                273,
                161
              ],
              "context_alpha": 0.1,
              "residualizer_alpha": 100.0
            },
            {
              "fold": 1,
              "nuisance_train_trials": [
                317,
                121,
                260,
                113,
                179,
                213,
                366,
                286,
                330,
                134,
                112,
                122,
                192,
                23,
                154,
                43,
                262,
                329,
                315,
                311,
                257,
                130,
                174,
                279,
                51,
                28,
                15,
                27,
                301,
                12,
                142,
                352,
                299,
                239,
                71,
                226,
                359,
                162,
                91,
                327,
                16,
                340,
                137,
                158,
                145,
                37,
                163,
                313,
                85,
                148,
                251,
                259,
                160,
                357,
                199,
                138,
                25,
                47,
                107,
                290,
                336,
                339,
                109,
                60,
                31,
                83,
                212,
                178,
                270,
                59,
                333,
                277,
                98,
                373,
                272,
                371,
                236,
                261,
                328,
                343,
                80,
                285,
                123,
                104,
                238,
                30,
                95,
                187,
                44,
                321,
                188,
                342,
                124,
                322,
                117,
                53,
                89,
                298,
                229,
                227,
                176,
                200,
                191,
                136,
                320,
                221,
                331,
                152,
                140,
                52,
                323,
                21,
                360,
                246,
                79,
                161,
                56,
                172,
                346,
                84,
                358,
                120,
                316,
                273,
                288,
                185,
                38,
                242,
                35,
                65,
                173,
                118,
                275,
                318,
                167,
                278,
                75,
                374,
                282,
                49
              ],
              "nuisance_validation_trials": [
                312,
                284,
                306,
                204,
                205,
                175,
                325,
                48,
                364,
                208,
                143,
                92,
                116,
                307,
                369,
                11,
                294,
                202,
                240,
                66,
                155,
                58,
                184,
                196,
                337,
                67,
                86,
                114,
                70,
                356,
                96,
                195,
                180,
                126,
                247
              ],
              "selection_train_trials": [
                25,
                130,
                152,
                178,
                51,
                323,
                23,
                199,
                366,
                227,
                60,
                286,
                333,
                262,
                374,
                221,
                239,
                272,
                236,
                145,
                285,
                173,
                27,
                185,
                85,
                320,
                313,
                358,
                52,
                259,
                336,
                275,
                188,
                104,
                113,
                79,
                260,
                257,
                38,
                226,
                31,
                124,
                352,
                282,
                89,
                172,
                330,
                80,
                49,
                84,
                371,
                21,
                35,
                277,
                136,
                331,
                261,
                315,
                273,
                270,
                140,
                311,
                321,
                242,
                301,
                91,
                120,
                56,
                329,
                174,
                251,
                44,
                107,
                346,
                59,
                191,
                359,
                53,
                360,
                163,
                15,
                30,
                160,
                12,
                200,
                75,
                117,
                339,
                118,
                192,
                373,
                328,
                161,
                138,
                167,
                142,
                16,
                212,
                213,
                238,
                123,
                299,
                327,
                98,
                316,
                134,
                246,
                71,
                322,
                158,
                137,
                122
              ],
              "selection_validation_trials": [
                83,
                162,
                342,
                187,
                343,
                278,
                179,
                229,
                95,
                290,
                28,
                37,
                279,
                317,
                109,
                121,
                357,
                176,
                43,
                65,
                288,
                340,
                298,
                154,
                112,
                47,
                148,
                318
              ],
              "context_alpha": 0.1,
              "residualizer_alpha": 1000.0
            },
            {
              "fold": 2,
              "nuisance_train_trials": [
                317,
                121,
                312,
                260,
                284,
                113,
                306,
                179,
                213,
                366,
                286,
                330,
                134,
                112,
                204,
                192,
                23,
                154,
                43,
                262,
                329,
                315,
                205,
                175,
                257,
                130,
                325,
                174,
                279,
                15,
                48,
                301,
                12,
                142,
                352,
                299,
                364,
                239,
                71,
                359,
                162,
                91,
                327,
                137,
                158,
                208,
                143,
                145,
                37,
                163,
                92,
                313,
                85,
                148,
                251,
                259,
                160,
                357,
                116,
                25,
                47,
                107,
                339,
                109,
                60,
                31,
                83,
                178,
                307,
                333,
                277,
                98,
                373,
                369,
                371,
                236,
                261,
                328,
                343,
                80,
                285,
                123,
                11,
                238,
                30,
                294,
                188,
                342,
                124,
                322,
                202,
                117,
                240,
                89,
                298,
                229,
                66,
                227,
                155,
                200,
                58,
                136,
                320,
                221,
                331,
                152,
                184,
                140,
                196,
                323,
                21,
                360,
                246,
                79,
                56,
                172,
                337,
                67,
                86,
                114,
                70,
                185,
                356,
                38,
                242,
                35,
                96,
                65,
                195,
                173,
                118,
                180,
                126,
                275,
                318,
                247,
                167,
                278,
                75,
                49
              ],
              "nuisance_validation_trials": [
                122,
                311,
                51,
                28,
                27,
                226,
                16,
                340,
                199,
                138,
                290,
                336,
                212,
                270,
                59,
                272,
                104,
                95,
                187,
                44,
                321,
                53,
                176,
                191,
                52,
                161,
                346,
                84,
                358,
                120,
                316,
                273,
                288,
                374,
                282
              ],
              "selection_train_trials": [
                56,
                369,
                307,
                80,
                25,
                239,
                117,
                173,
                38,
                188,
                79,
                284,
                89,
                320,
                260,
                148,
                114,
                242,
                330,
                48,
                184,
                306,
                123,
                75,
                259,
                278,
                343,
                298,
                145,
                12,
                160,
                126,
                246,
                205,
                323,
                113,
                158,
                43,
                86,
                163,
                140,
                137,
                251,
                366,
                60,
                325,
                238,
                70,
                174,
                221,
                85,
                47,
                313,
                31,
                124,
                143,
                178,
                180,
                162,
                67,
                91,
                301,
                227,
                15,
                286,
                195,
                257,
                66,
                116,
                240,
                229,
                155,
                175,
                208,
                275,
                65,
                98,
                172,
                204,
                152,
                236,
                71,
                192,
                318,
                30,
                107,
                299,
                337,
                112,
                315,
                185,
                359,
                154,
                118,
                277,
                364,
                202,
                342,
                285,
                352,
                96,
                333,
                196,
                121,
                331,
                35,
                339,
                317,
                328,
                179,
                11,
                356
              ],
              "selection_validation_trials": [
                373,
                142,
                294,
                371,
                23,
                136,
                200,
                357,
                92,
                130,
                329,
                83,
                312,
                261,
                109,
                360,
                21,
                37,
                49,
                327,
                322,
                167,
                247,
                58,
                279,
                213,
                262,
                134
              ],
              "context_alpha": 0.1,
              "residualizer_alpha": 1000.0
            },
            {
              "fold": 3,
              "nuisance_train_trials": [
                317,
                121,
                312,
                260,
                284,
                306,
                213,
                112,
                204,
                122,
                192,
                23,
                154,
                43,
                329,
                315,
                311,
                205,
                175,
                257,
                130,
                325,
                279,
                51,
                28,
                48,
                27,
                301,
                352,
                299,
                364,
                71,
                226,
                359,
                162,
                91,
                327,
                16,
                340,
                137,
                208,
                143,
                163,
                92,
                313,
                251,
                259,
                199,
                138,
                116,
                47,
                107,
                290,
                336,
                339,
                109,
                60,
                31,
                83,
                212,
                270,
                59,
                307,
                333,
                277,
                98,
                373,
                369,
                272,
                371,
                328,
                343,
                80,
                285,
                123,
                104,
                11,
                294,
                95,
                187,
                44,
                321,
                188,
                124,
                322,
                202,
                117,
                53,
                240,
                298,
                66,
                227,
                176,
                155,
                200,
                58,
                191,
                136,
                320,
                221,
                152,
                184,
                140,
                196,
                52,
                323,
                360,
                246,
                79,
                161,
                56,
                172,
                337,
                67,
                346,
                84,
                358,
                120,
                86,
                114,
                316,
                70,
                273,
                288,
                356,
                38,
                35,
                96,
                195,
                173,
                118,
                180,
                126,
                275,
                318,
                247,
                278,
                75,
                374,
                282
              ],
              "nuisance_validation_trials": [
                113,
                179,
                366,
                286,
                330,
                134,
                262,
                174,
                15,
                12,
                142,
                239,
                158,
                145,
                37,
                85,
                148,
                160,
                357,
                25,
                178,
                236,
                261,
                238,
                30,
                342,
                89,
                229,
                331,
                21,
                185,
                242,
                65,
                167,
                49
              ],
              "selection_train_trials": [
                120,
                92,
                204,
                212,
                67,
                260,
                200,
                70,
                123,
                325,
                116,
                104,
                140,
                364,
                360,
                191,
                117,
                371,
                107,
                333,
                176,
                152,
                290,
                321,
                173,
                118,
                284,
                27,
                109,
                358,
                126,
                154,
                340,
                98,
                246,
                343,
                138,
                374,
                339,
                31,
                279,
                53,
                312,
                288,
                56,
                202,
                66,
                273,
                301,
                51,
                192,
                130,
                208,
                270,
                337,
                91,
                172,
                316,
                122,
                188,
                52,
                86,
                277,
                328,
                259,
                251,
                346,
                79,
                359,
                75,
                114,
                307,
                47,
                11,
                226,
                257,
                71,
                323,
                205,
                161,
                59,
                227,
                95,
                187,
                195,
                196,
                83,
                240,
                48,
                143,
                180,
                278,
                315,
                80,
                356,
                124,
                299,
                298,
                60,
                112,
                199,
                317,
                162,
                247,
                275,
                329,
                43,
                23,
                16,
                336,
                44,
                221
              ],
              "selection_validation_trials": [
                285,
                313,
                306,
                311,
                137,
                322,
                320,
                318,
                294,
                373,
                136,
                38,
                163,
                155,
                213,
                28,
                84,
                121,
                282,
                369,
                35,
                352,
                175,
                184,
                96,
                327,
                58,
                272
              ],
              "context_alpha": 1.0,
              "residualizer_alpha": 1000.0
            },
            {
              "fold": 4,
              "nuisance_train_trials": [
                121,
                312,
                284,
                113,
                306,
                179,
                366,
                286,
                330,
                134,
                204,
                122,
                23,
                154,
                43,
                262,
                329,
                311,
                205,
                175,
                325,
                174,
                279,
                51,
                28,
                15,
                48,
                27,
                301,
                12,
                142,
                352,
                364,
                239,
                226,
                162,
                91,
                327,
                16,
                340,
                137,
                158,
                208,
                143,
                145,
                37,
                163,
                92,
                313,
                85,
                148,
                160,
                357,
                199,
                138,
                116,
                25,
                107,
                290,
                336,
                31,
                83,
                212,
                178,
                270,
                59,
                307,
                277,
                373,
                369,
                272,
                371,
                236,
                261,
                343,
                123,
                104,
                11,
                238,
                30,
                294,
                95,
                187,
                44,
                321,
                188,
                342,
                202,
                117,
                53,
                240,
                89,
                298,
                229,
                66,
                227,
                176,
                155,
                58,
                191,
                221,
                331,
                184,
                196,
                52,
                21,
                79,
                161,
                56,
                172,
                337,
                67,
                346,
                84,
                358,
                120,
                86,
                114,
                316,
                70,
                273,
                288,
                185,
                356,
                38,
                242,
                96,
                65,
                195,
                173,
                180,
                126,
                318,
                247,
                167,
                278,
                75,
                374,
                282,
                49
              ],
              "nuisance_validation_trials": [
                317,
                260,
                213,
                112,
                192,
                315,
                257,
                130,
                299,
                71,
                359,
                251,
                259,
                47,
                339,
                109,
                60,
                333,
                98,
                328,
                80,
                285,
                124,
                322,
                200,
                136,
                320,
                152,
                140,
                323,
                360,
                246,
                35,
                118,
                275
              ],
              "selection_train_trials": [
                174,
                282,
                21,
                204,
                25,
                247,
                187,
                205,
                331,
                184,
                107,
                75,
                242,
                337,
                162,
                173,
                23,
                229,
                15,
                357,
                298,
                239,
                366,
                311,
                134,
                227,
                313,
                96,
                261,
                67,
                92,
                158,
                126,
                48,
                352,
                143,
                185,
                346,
                89,
                53,
                11,
                179,
                226,
                86,
                330,
                286,
                66,
                43,
                172,
                284,
                369,
                83,
                290,
                120,
                356,
                316,
                191,
                240,
                195,
                202,
                163,
                95,
                123,
                138,
                221,
                121,
                145,
                38,
                329,
                325,
                236,
                188,
                116,
                160,
                28,
                279,
                104,
                336,
                272,
                59,
                137,
                30,
                273,
                56,
                84,
                85,
                176,
                294,
                238,
                340,
                142,
                321,
                58,
                16,
                358,
                117,
                37,
                343,
                31,
                262,
                277,
                175,
                374,
                196,
                208,
                327,
                270,
                167,
                44,
                301,
                199,
                12
              ],
              "selection_validation_trials": [
                178,
                27,
                52,
                373,
                180,
                318,
                307,
                306,
                114,
                342,
                371,
                122,
                51,
                70,
                212,
                91,
                288,
                113,
                65,
                364,
                312,
                278,
                161,
                79,
                155,
                154,
                148,
                49
              ],
              "context_alpha": 0.1,
              "residualizer_alpha": 1000.0
            }
          ],
          "train_x_sha256": "1e3784e71ddb8d33f1d63a71b7377ab5bca8e1124650b6a2c817e045d50f2f0c",
          "train_y_sha256": "5280ad3b9ef6c31d005c49f2aceb023aa3510f6f779728276ac0d2cdf61380b1",
          "train_context_prediction_sha256": "ec571bbd6806ffbb9047c44c3141fd92a75df7abc7c3f30774c81ef6d748fd7b",
          "train_neural_prediction_sha256": "3220c3b5c82c3394f66929c145a016bcfa4530ee7ed013bbba04999c0fffaf1a",
          "condition_coverage_rule": "max(ceil(0.20*n), n_conditions) when stratifiable"
        }
      ],
      "learner": "rff",
      "outer_training_trials": [
        4,
        317,
        345,
        121,
        312,
        62,
        260,
        149,
        119,
        284,
        207,
        113,
        362,
        241,
        306,
        179,
        213,
        366,
        93,
        286,
        330,
        134,
        296,
        112,
        204,
        231,
        122,
        192,
        23,
        154,
        43,
        291,
        22,
        262,
        329,
        315,
        311,
        205,
        175,
        257,
        130,
        325,
        131,
        174,
        279,
        51,
        28,
        15,
        48,
        146,
        17,
        254,
        27,
        301,
        12,
        142,
        88,
        352,
        299,
        364,
        363,
        239,
        71,
        127,
        226,
        359,
        372,
        162,
        156,
        42,
        248,
        91,
        327,
        16,
        340,
        137,
        158,
        208,
        256,
        143,
        24,
        310,
        145,
        37,
        163,
        92,
        313,
        85,
        148,
        251,
        235,
        259,
        160,
        302,
        33,
        357,
        199,
        351,
        138,
        116,
        25,
        47,
        107,
        290,
        336,
        339,
        109,
        73,
        60,
        147,
        31,
        83,
        212,
        178,
        243,
        270,
        115,
        252,
        59,
        335,
        307,
        333,
        277,
        189,
        3,
        19,
        98,
        373,
        218,
        369,
        76,
        272,
        371,
        236,
        128,
        261,
        328,
        63,
        343,
        80,
        285,
        135,
        123,
        276,
        249,
        104,
        11,
        238,
        30,
        106,
        294,
        95,
        187,
        44,
        332,
        321,
        188,
        342,
        124,
        322,
        202,
        324,
        117,
        165,
        53,
        240,
        181,
        89,
        129,
        9,
        186,
        298,
        229,
        144,
        66,
        227,
        176,
        155,
        200,
        281,
        58,
        64,
        40,
        191,
        136,
        320,
        334,
        221,
        331,
        152,
        184,
        140,
        196,
        52,
        253,
        244,
        293,
        323,
        209,
        309,
        21,
        215,
        319,
        360,
        201,
        246,
        79,
        161,
        56,
        172,
        337,
        133,
        67,
        34,
        346,
        84,
        358,
        120,
        151,
        86,
        5,
        61,
        114,
        170,
        316,
        70,
        273,
        55,
        288,
        185,
        356,
        38,
        206,
        242,
        35,
        96,
        65,
        195,
        173,
        219,
        197,
        118,
        180,
        36,
        126,
        275,
        318,
        247,
        167,
        177,
        102,
        233,
        278,
        75,
        374,
        300,
        39,
        150,
        274,
        237,
        282,
        49
      ],
      "outer_test_trials": [
        54,
        97,
        222,
        295,
        26,
        250,
        266,
        234,
        78,
        365,
        368,
        6,
        29,
        348,
        101,
        10,
        183,
        224,
        193,
        203,
        283,
        265,
        216,
        45,
        338,
        0,
        210,
        72,
        32,
        90,
        171,
        268,
        367,
        370,
        69,
        8,
        94,
        111,
        105,
        287,
        141,
        267,
        308,
        303,
        87,
        326,
        280,
        305,
        344,
        297,
        269,
        46,
        81,
        125,
        230,
        166,
        223,
        13,
        314,
        232,
        1,
        350,
        228,
        349,
        353,
        68,
        225,
        157,
        18,
        289,
        14,
        214,
        41,
        190,
        110,
        198,
        211,
        271,
        263,
        341,
        169,
        182,
        347,
        20,
        7,
        168,
        220,
        361,
        99,
        2,
        74,
        139,
        292,
        50,
        255,
        103,
        108,
        355,
        258,
        217,
        77,
        264,
        164,
        82,
        245,
        304,
        132,
        57,
        153,
        100,
        159,
        194,
        354
      ]
    }
  ]
}
```
