## Supplementary material for "Motor cortical signals predict finger velocity beyond task geometry": Source data and analysis code: 6c5d528e4c0fb8de.json

```
{
  "job": {
    "id": "6c5d528e4c0fb8de",
    "config": {
      "dataset": "LINK",
      "group": "development",
      "model": "linear",
      "seed": 20260726,
      "context_mode": "condition_phase",
      "file": "sub-Monkey-N_ses-20221102_obj-ndh6o5_ecephys.nwb",
      "signal": "SpikingBandPower",
      "date": "2022-11-02",
      "task": "CO"
    },
    "bootstrap": 500,
    "permutations": 0,
    "references": [
      {
        "table": "primary_analysis/link_fully_nested_ladder_metrics.csv",
        "row": 34
      }
    ]
  },
  "code_sha256": "f521cbb9b7859ea5fefbac7eda12229d833abbeed7b51b6263a70b840a98c21f",
  "elapsed_seconds": 12.472919249965344,
  "metrics": {
    "context_r2": 0.36663176422721117,
    "exact_r2": 0.4386908930189535,
    "exact_gain": 0.07205912694643819,
    "replacement_gain": -0.026989898589788706,
    "self_replacement_max_abs_error": 0.0,
    "context_mse": 0.00022233544968432221,
    "exact_mse": 0.00019704005610617016,
    "replacement_mse": 0.00023180989291440165,
    "context_rmse": 0.014910917130891788,
    "exact_rmse": 0.0140370957147898,
    "replacement_rmse": 0.015225304361962741,
    "normalized_context_rmse": 0.7958443437968089,
    "normalized_exact_rmse": 0.749205641067214,
    "mse_reduction_percent": 11.377130194068075,
    "component_context_rmse": [
      0.015810527167928332,
      0.013953427179042579
    ],
    "component_exact_rmse": [
      0.01503016628111938,
      0.012968200097709857
    ],
    "component_replacement_rmse": [
      0.016092899946509864,
      0.014305186372096896
    ],
    "component_exact_gain": [
      0.05916074113072152,
      0.08982982381828508
    ],
    "exact_gain_ci_low": 0.058923340633068394,
    "exact_gain_ci_high": 0.08577348537376636,
    "train_trials": 262,
    "test_trials": 113,
    "final_context_alpha": 0.1,
    "final_residualizer_alpha": 1000.0,
    "innovation_alpha": 10000.0,
    "crossfit_folds": 5,
    "eligible_sources_min": 6,
    "eligible_sources_median": 15.0,
    "source_reuse_max": 17,
    "source_reuse_median_nonzero": 3.5,
    "replacement_distance_mean": 0.0,
    "replacement_distance_median": 0.0,
    "replacement_penalty_distance_spearman": null,
    "permutation_gain_mean": null,
    "permutation_gain_low": null,
    "permutation_gain_high": null,
    "permutation_gains": [],
    "train_indices": [
      4,
      317,
      345,
      121,
      312,
      62,
      260,
      149,
      119,
      284,
      207,
      113,
      362,
      241,
      306,
      179,
      213,
      366,
      93,
      286,
      330,
      134,
      296,
      112,
      204,
      231,
      122,
      192,
      23,
      154,
      43,
      291,
      22,
      262,
      329,
      315,
      311,
      205,
      175,
      257,
      130,
      325,
      131,
      174,
      279,
      51,
      28,
      15,
      48,
      146,
      17,
      254,
      27,
      301,
      12,
      142,
      88,
      352,
      299,
      364,
      363,
      239,
      71,
      127,
      226,
      359,
      372,
      162,
      156,
      42,
      248,
      91,
      327,
      16,
      340,
      137,
      158,
      208,
      256,
      143,
      24,
      310,
      145,
      37,
      163,
      92,
      313,
      85,
      148,
      251,
      235,
      259,
      160,
      302,
      33,
      357,
      199,
      351,
      138,
      116,
      25,
      47,
      107,
      290,
      336,
      339,
      109,
      73,
      60,
      147,
      31,
      83,
      212,
      178,
      243,
      270,
      115,
      252,
      59,
      335,
      307,
      333,
      277,
      189,
      3,
      19,
      98,
      373,
      218,
      369,
      76,
      272,
      371,
      236,
      128,
      261,
      328,
      63,
      343,
      80,
      285,
      135,
      123,
      276,
      249,
      104,
      11,
      238,
      30,
      106,
      294,
      95,
      187,
      44,
      332,
      321,
      188,
      342,
      124,
      322,
      202,
      324,
      117,
      165,
      53,
      240,
      181,
      89,
      129,
      9,
      186,
      298,
      229,
      144,
      66,
      227,
      176,
      155,
      200,
      281,
      58,
      64,
      40,
      191,
      136,
      320,
      334,
      221,
      331,
      152,
      184,
      140,
      196,
      52,
      253,
      244,
      293,
      323,
      209,
      309,
      21,
      215,
      319,
      360,
      201,
      246,
      79,
      161,
      56,
      172,
      337,
      133,
      67,
      34,
      346,
      84,
      358,
      120,
      151,
      86,
      5,
      61,
      114,
      170,
      316,
      70,
      273,
      55,
      288,
      185,
      356,
      38,
      206,
      242,
      35,
      96,
      65,
      195,
      173,
      219,
      197,
      118,
      180,
      36,
      126,
      275,
      318,
      247,
      167,
      177,
      102,
      233,
      278,
      75,
      374,
      300,
      39,
      150,
      274,
      237,
      282,
      49
    ],
    "test_indices": [
      54,
      97,
      222,
      295,
      26,
      250,
      266,
      234,
      78,
      365,
      368,
      6,
      29,
      348,
      101,
      10,
      183,
      224,
      193,
      203,
      283,
      265,
      216,
      45,
      338,
      0,
      210,
      72,
      32,
      90,
      171,
      268,
      367,
      370,
      69,
      8,
      94,
      111,
      105,
      287,
      141,
      267,
      308,
      303,
      87,
      326,
      280,
      305,
      344,
      297,
      269,
      46,
      81,
      125,
      230,
      166,
      223,
      13,
      314,
      232,
      1,
      350,
      228,
      349,
      353,
      68,
      225,
      157,
      18,
      289,
      14,
      214,
      41,
      190,
      110,
      198,
      211,
      271,
      263,
      341,
      169,
      182,
      347,
      20,
      7,
      168,
      220,
      361,
      99,
      2,
      74,
      139,
      292,
      50,
      255,
      103,
      108,
      355,
      258,
      217,
      77,
      264,
      164,
      82,
      245,
      304,
      132,
      57,
      153,
      100,
      159,
      194,
      354
    ],
    "replacement_sources": [
      7,
      7,
      8,
      2,
      1,
      2,
      29,
      8,
      14,
      14,
      0,
      2,
      77,
      7,
      29,
      7,
      32,
      14,
      1,
      1,
      1,
      29,
      7,
      8,
      1,
      46,
      2,
      8,
      69,
      32,
      7,
      8,
      29,
      14,
      32,
      13,
      1,
      0,
      29,
      0,
      0,
      7,
      0,
      8,
      7,
      0,
      8,
      1,
      0,
      32,
      32,
      0,
      29,
      1,
      1,
      1,
      29,
      8,
      8,
      7,
      18,
      2,
      29,
      29,
      1,
      1,
      1,
      32,
      1,
      32,
      78,
      0,
      8,
      32,
      7,
      7,
      32,
      32,
      2,
      2,
      29,
      2,
      7,
      2,
      10,
      8,
      29,
      0,
      29,
      6,
      2,
      8,
      0,
      8,
      1,
      8,
      2,
      32,
      29,
      2,
      29,
      8,
      14,
      7,
      0,
      14,
      29,
      8,
      7,
      7,
      32,
      7,
      8
    ],
    "fold_scopes": [
      {
        "fold": 0,
        "nuisance_train_trials": [
          4,
          317,
          121,
          312,
          260,
          149,
          119,
          284,
          207,
          113,
          362,
          241,
          306,
          179,
          213,
          286,
          330,
          134,
          296,
          112,
          204,
          231,
          122,
          23,
          154,
          43,
          291,
          22,
          262,
          329,
          311,
          205,
          175,
          257,
          130,
          325,
          279,
          51,
          15,
          48,
          146,
          27,
          301,
          142,
          88,
          352,
          299,
          364,
          363,
          71,
          226,
          156,
          42,
          248,
          91,
          327,
          16,
          340,
          158,
          208,
          143,
          24,
          310,
          145,
          37,
          92,
          313,
          148,
          251,
          259,
          160,
          302,
          33,
          357,
          199,
          351,
          116,
          47,
          107,
          290,
          336,
          109,
          73,
          60,
          147,
          31,
          83,
          212,
          243,
          115,
          59,
          335,
          307,
          333,
          277,
          189,
          3,
          19,
          98,
          218,
          369,
          272,
          371,
          236,
          128,
          261,
          328,
          63,
          343,
          80,
          285,
          135,
          123,
          249,
          104,
          11,
          238,
          106,
          294,
          95,
          187,
          44,
          332,
          321,
          188,
          342,
          124,
          322,
          202,
          324,
          117,
          165,
          240,
          181,
          9,
          186,
          298,
          229,
          144,
          66,
          227,
          176,
          155,
          200,
          58,
          64,
          40,
          191,
          221,
          331,
          184,
          140,
          52,
          253,
          244,
          209,
          309,
          21,
          215,
          360,
          201,
          246,
          79,
          161,
          56,
          337,
          133,
          67,
          34,
          84,
          358,
          120,
          151,
          86,
          5,
          61,
          114,
          170,
          316,
          273,
          55,
          185,
          356,
          38,
          206,
          242,
          35,
          96,
          65,
          173,
          197,
          118,
          180,
          275,
          318,
          247,
          167,
          177,
          233,
          278,
          75,
          374,
          300,
          39,
          150,
          274,
          237,
          282,
          49
        ],
        "nuisance_validation_trials": [
          345,
          62,
          366,
          93,
          192,
          315,
          131,
          174,
          28,
          17,
          254,
          12,
          239,
          127,
          359,
          372,
          162,
          137,
          256,
          163,
          85,
          235,
          138,
          25,
          339,
          178,
          270,
          252,
          373,
          76,
          276,
          30,
          53,
          89,
          129,
          281,
          136,
          320,
          334,
          152,
          196,
          293,
          323,
          319,
          172,
          346,
          70,
          288,
          195,
          219,
          36,
          126,
          102
        ],
        "selection_train_trials": [
          191,
          208,
          147,
          143,
          55,
          113,
          115,
          43,
          262,
          215,
          374,
          248,
          221,
          146,
          246,
          107,
          328,
          119,
          52,
          342,
          310,
          173,
          124,
          67,
          207,
          75,
          301,
          71,
          128,
          63,
          251,
          332,
          180,
          357,
          35,
          34,
          331,
          154,
          300,
          56,
          155,
          249,
          104,
          369,
          277,
          244,
          118,
          60,
          19,
          133,
          218,
          79,
          86,
          204,
          148,
          33,
          11,
          39,
          316,
          51,
          212,
          241,
          184,
          327,
          177,
          16,
          109,
          307,
          291,
          98,
          145,
          371,
          325,
          299,
          21,
          294,
          92,
          37,
          285,
          179,
          175,
          122,
          257,
          360,
          42,
          116,
          227,
          261,
          47,
          95,
          91,
          311,
          290,
          274,
          140,
          23,
          362,
          130,
          27,
          49,
          96,
          187,
          181,
          88,
          272,
          65,
          135,
          243,
          209,
          161,
          80,
          324,
          170,
          58,
          106,
          84,
          66,
          151,
          114,
          306,
          296,
          279,
          259,
          247,
          40,
          142,
          275,
          186,
          61,
          123,
          352,
          321,
          83,
          238,
          343,
          3,
          117,
          236,
          335,
          273,
          188,
          205,
          202,
          322,
          253,
          313,
          278,
          358,
          240,
          337,
          38,
          121,
          333,
          199,
          363,
          44,
          317,
          149,
          15,
          336,
          364,
          231,
          134,
          176,
          330,
          120,
          318
        ],
        "selection_validation_trials": [
          167,
          237,
          31,
          312,
          309,
          73,
          282,
          158,
          24,
          165,
          340,
          302,
          213,
          22,
          286,
          150,
          5,
          329,
          242,
          284,
          189,
          351,
          260,
          200,
          226,
          144,
          185,
          229,
          197,
          9,
          156,
          356,
          64,
          233,
          112,
          48,
          206,
          59,
          4,
          298,
          160,
          201
        ],
        "context_alpha": 0.1,
        "residualizer_alpha": 1000.0
      },
      {
        "fold": 1,
        "nuisance_train_trials": [
          4,
          317,
          345,
          62,
          260,
          149,
          119,
          284,
          207,
          113,
          362,
          241,
          306,
          213,
          366,
          93,
          286,
          330,
          296,
          112,
          204,
          231,
          122,
          192,
          154,
          43,
          291,
          22,
          262,
          329,
          315,
          311,
          205,
          257,
          325,
          131,
          174,
          28,
          15,
          48,
          146,
          17,
          254,
          301,
          12,
          88,
          352,
          299,
          364,
          239,
          71,
          127,
          226,
          359,
          372,
          162,
          156,
          42,
          248,
          91,
          16,
          137,
          158,
          256,
          310,
          145,
          163,
          313,
          85,
          148,
          235,
          259,
          160,
          302,
          33,
          357,
          199,
          351,
          138,
          25,
          47,
          336,
          339,
          109,
          73,
          31,
          212,
          178,
          243,
          270,
          252,
          59,
          335,
          333,
          277,
          189,
          3,
          19,
          98,
          373,
          218,
          369,
          76,
          236,
          128,
          63,
          343,
          80,
          285,
          135,
          276,
          249,
          11,
          238,
          30,
          294,
          95,
          187,
          44,
          332,
          321,
          188,
          342,
          322,
          202,
          324,
          117,
          165,
          53,
          181,
          89,
          129,
          9,
          186,
          298,
          229,
          144,
          66,
          176,
          200,
          281,
          58,
          64,
          40,
          191,
          136,
          320,
          334,
          221,
          331,
          152,
          184,
          140,
          196,
          253,
          293,
          323,
          209,
          309,
          21,
          215,
          319,
          201,
          79,
          161,
          56,
          172,
          337,
          133,
          67,
          34,
          346,
          358,
          120,
          151,
          5,
          61,
          170,
          70,
          273,
          55,
          288,
          356,
          38,
          242,
          35,
          65,
          195,
          173,
          219,
          197,
          36,
          126,
          275,
          318,
          247,
          177,
          102,
          233,
          278,
          75,
          374,
          300,
          39,
          150,
          274,
          237,
          282,
          49
        ],
        "nuisance_validation_trials": [
          121,
          312,
          179,
          134,
          23,
          175,
          130,
          279,
          51,
          27,
          142,
          363,
          327,
          340,
          208,
          143,
          24,
          37,
          92,
          251,
          116,
          107,
          290,
          60,
          147,
          83,
          115,
          307,
          272,
          371,
          261,
          328,
          123,
          104,
          106,
          124,
          240,
          227,
          155,
          52,
          244,
          360,
          246,
          84,
          86,
          114,
          316,
          185,
          206,
          96,
          118,
          180,
          167
        ],
        "selection_train_trials": [
          253,
          122,
          310,
          79,
          278,
          162,
          306,
          296,
          262,
          152,
          73,
          28,
          187,
          133,
          309,
          236,
          56,
          324,
          195,
          362,
          247,
          163,
          16,
          282,
          119,
          359,
          76,
          243,
          291,
          137,
          311,
          336,
          59,
          40,
          12,
          201,
          62,
          335,
          339,
          331,
          177,
          158,
          260,
          109,
          186,
          343,
          34,
          233,
          102,
          277,
          293,
          199,
          31,
          47,
          135,
          160,
          21,
          197,
          270,
          321,
          342,
          36,
          202,
          322,
          249,
          301,
          120,
          80,
          49,
          221,
          196,
          204,
          149,
          48,
          241,
          229,
          61,
          369,
          131,
          345,
          218,
          93,
          129,
          329,
          284,
          127,
          192,
          323,
          351,
          63,
          356,
          332,
          70,
          288,
          66,
          276,
          172,
          285,
          313,
          191,
          173,
          294,
          75,
          117,
          165,
          148,
          207,
          55,
          22,
          238,
          352,
          346,
          358,
          146,
          300,
          30,
          89,
          53,
          189,
          357,
          330,
          178,
          235,
          374,
          33,
          237,
          273,
          242,
          71,
          174,
          170,
          248,
          281,
          252,
          9,
          337,
          299,
          43,
          364,
          181,
          5,
          188,
          154,
          145,
          11,
          140,
          254,
          91,
          25,
          256,
          213,
          286,
          257,
          17,
          302,
          128,
          239,
          319,
          19,
          150,
          35,
          334,
          98,
          200,
          366,
          373,
          3
        ],
        "selection_validation_trials": [
          317,
          320,
          298,
          231,
          226,
          113,
          333,
          112,
          372,
          318,
          38,
          212,
          151,
          275,
          315,
          44,
          39,
          209,
          156,
          274,
          215,
          85,
          136,
          58,
          259,
          161,
          15,
          42,
          138,
          325,
          176,
          219,
          65,
          88,
          205,
          64,
          126,
          4,
          144,
          95,
          184,
          67
        ],
        "context_alpha": 0.1,
        "residualizer_alpha": 1000.0
      },
      {
        "fold": 2,
        "nuisance_train_trials": [
          4,
          317,
          345,
          121,
          312,
          62,
          260,
          119,
          113,
          362,
          241,
          306,
          179,
          213,
          366,
          93,
          330,
          134,
          296,
          112,
          204,
          231,
          122,
          192,
          23,
          43,
          291,
          262,
          315,
          311,
          175,
          257,
          130,
          325,
          131,
          174,
          279,
          51,
          28,
          15,
          48,
          146,
          17,
          254,
          27,
          301,
          12,
          142,
          88,
          352,
          363,
          239,
          71,
          127,
          226,
          359,
          372,
          162,
          156,
          42,
          91,
          327,
          16,
          340,
          137,
          208,
          256,
          143,
          24,
          37,
          163,
          92,
          313,
          85,
          148,
          251,
          235,
          259,
          302,
          33,
          199,
          351,
          138,
          116,
          25,
          107,
          290,
          336,
          339,
          109,
          60,
          147,
          31,
          83,
          178,
          243,
          270,
          115,
          252,
          307,
          333,
          3,
          98,
          373,
          218,
          369,
          76,
          272,
          371,
          128,
          261,
          328,
          63,
          80,
          285,
          135,
          123,
          276,
          249,
          104,
          11,
          238,
          30,
          106,
          294,
          44,
          188,
          124,
          322,
          202,
          324,
          117,
          53,
          240,
          181,
          89,
          129,
          186,
          229,
          66,
          227,
          176,
          155,
          281,
          58,
          64,
          40,
          191,
          136,
          320,
          334,
          331,
          152,
          184,
          140,
          196,
          52,
          253,
          244,
          293,
          323,
          209,
          309,
          21,
          215,
          319,
          360,
          201,
          246,
          79,
          161,
          56,
          172,
          337,
          67,
          34,
          346,
          84,
          358,
          120,
          86,
          114,
          170,
          316,
          70,
          288,
          185,
          38,
          206,
          242,
          96,
          65,
          195,
          219,
          197,
          118,
          180,
          36,
          126,
          318,
          247,
          167,
          177,
          102,
          233,
          75,
          374,
          300,
          39,
          150
        ],
        "nuisance_validation_trials": [
          149,
          284,
          207,
          286,
          154,
          22,
          329,
          205,
          299,
          364,
          248,
          158,
          310,
          145,
          160,
          357,
          47,
          73,
          212,
          59,
          335,
          277,
          189,
          19,
          236,
          343,
          95,
          187,
          332,
          321,
          342,
          165,
          9,
          298,
          144,
          200,
          221,
          133,
          151,
          5,
          61,
          273,
          55,
          356,
          35,
          173,
          275,
          278,
          274,
          237,
          282,
          49
        ],
        "selection_train_trials": [
          118,
          79,
          56,
          240,
          270,
          31,
          363,
          127,
          340,
          219,
          120,
          316,
          106,
          360,
          257,
          324,
          231,
          345,
          241,
          175,
          83,
          131,
          312,
          272,
          134,
          238,
          281,
          161,
          115,
          37,
          239,
          30,
          199,
          285,
          15,
          244,
          116,
          233,
          129,
          317,
          38,
          40,
          346,
          91,
          330,
          27,
          301,
          320,
          294,
          162,
          109,
          259,
          163,
          325,
          36,
          318,
          195,
          311,
          333,
          11,
          256,
          135,
          197,
          181,
          60,
          254,
          315,
          150,
          53,
          178,
          215,
          260,
          373,
          137,
          143,
          249,
          313,
          64,
          309,
          290,
          102,
          34,
          328,
          33,
          331,
          12,
          279,
          17,
          288,
          138,
          185,
          146,
          337,
          180,
          80,
          113,
          62,
          296,
          243,
          192,
          130,
          152,
          202,
          208,
          306,
          262,
          96,
          300,
          206,
          251,
          92,
          191,
          174,
          44,
          48,
          201,
          351,
          25,
          4,
          121,
          204,
          104,
          184,
          188,
          170,
          369,
          112,
          21,
          66,
          58,
          39,
          291,
          252,
          302,
          119,
          89,
          374,
          186,
          172,
          107,
          156,
          319,
          235,
          336,
          155,
          229,
          76,
          136,
          16,
          88,
          358,
          3,
          98,
          334,
          84,
          147,
          52,
          253,
          362,
          123,
          124,
          128,
          218,
          126,
          93,
          65,
          71,
          196
        ],
        "selection_validation_trials": [
          246,
          42,
          86,
          179,
          114,
          227,
          247,
          70,
          43,
          140,
          148,
          176,
          63,
          23,
          167,
          293,
          307,
          352,
          117,
          209,
          122,
          327,
          276,
          323,
          261,
          24,
          85,
          142,
          67,
          366,
          226,
          177,
          322,
          339,
          359,
          28,
          213,
          371,
          51,
          242,
          372,
          75
        ],
        "context_alpha": 1000.0,
        "residualizer_alpha": 1000.0
      },
      {
        "fold": 3,
        "nuisance_train_trials": [
          317,
          345,
          121,
          312,
          62,
          149,
          284,
          207,
          113,
          362,
          241,
          179,
          366,
          93,
          286,
          134,
          112,
          204,
          231,
          192,
          23,
          154,
          43,
          291,
          22,
          329,
          315,
          311,
          205,
          175,
          257,
          130,
          325,
          131,
          174,
          279,
          51,
          28,
          17,
          254,
          27,
          301,
          12,
          142,
          88,
          352,
          299,
          364,
          363,
          239,
          127,
          359,
          372,
          162,
          248,
          327,
          340,
          137,
          158,
          208,
          256,
          143,
          24,
          310,
          145,
          37,
          163,
          92,
          313,
          85,
          148,
          251,
          235,
          259,
          160,
          302,
          357,
          199,
          138,
          116,
          25,
          47,
          107,
          290,
          339,
          109,
          73,
          60,
          147,
          31,
          83,
          212,
          178,
          270,
          115,
          252,
          59,
          335,
          307,
          333,
          277,
          189,
          19,
          98,
          373,
          76,
          272,
          371,
          236,
          128,
          261,
          328,
          343,
          80,
          285,
          123,
          276,
          104,
          30,
          106,
          294,
          95,
          187,
          332,
          321,
          188,
          342,
          124,
          324,
          165,
          53,
          240,
          181,
          89,
          129,
          9,
          186,
          298,
          144,
          66,
          227,
          176,
          155,
          200,
          281,
          191,
          136,
          320,
          334,
          221,
          331,
          152,
          184,
          196,
          52,
          253,
          244,
          293,
          323,
          309,
          215,
          319,
          360,
          246,
          79,
          56,
          172,
          337,
          133,
          67,
          34,
          346,
          84,
          151,
          86,
          5,
          61,
          114,
          170,
          316,
          70,
          273,
          55,
          288,
          185,
          356,
          38,
          206,
          35,
          96,
          195,
          173,
          219,
          118,
          180,
          36,
          126,
          275,
          167,
          177,
          102,
          233,
          278,
          75,
          300,
          39,
          274,
          237,
          282,
          49
        ],
        "nuisance_validation_trials": [
          4,
          260,
          119,
          306,
          213,
          330,
          296,
          122,
          262,
          15,
          48,
          146,
          71,
          226,
          156,
          42,
          91,
          16,
          33,
          351,
          336,
          243,
          3,
          218,
          369,
          63,
          135,
          249,
          11,
          238,
          44,
          322,
          202,
          117,
          229,
          58,
          64,
          40,
          140,
          209,
          21,
          201,
          161,
          358,
          120,
          242,
          65,
          197,
          318,
          247,
          374,
          150
        ],
        "selection_train_trials": [
          70,
          96,
          364,
          261,
          59,
          163,
          17,
          279,
          160,
          191,
          309,
          363,
          165,
          366,
          291,
          334,
          130,
          55,
          235,
          12,
          93,
          273,
          259,
          356,
          19,
          52,
          345,
          114,
          188,
          118,
          298,
          294,
          162,
          142,
          39,
          176,
          340,
          360,
          62,
          170,
          327,
          299,
          53,
          357,
          179,
          215,
          177,
          151,
          67,
          137,
          109,
          256,
          272,
          252,
          278,
          312,
          73,
          76,
          127,
          136,
          371,
          293,
          181,
          149,
          311,
          315,
          102,
          274,
          196,
          49,
          301,
          332,
          147,
          270,
          143,
          206,
          37,
          325,
          56,
          85,
          333,
          320,
          47,
          89,
          324,
          253,
          328,
          254,
          106,
          186,
          343,
          184,
          195,
          174,
          38,
          113,
          133,
          331,
          277,
          233,
          200,
          237,
          61,
          24,
          158,
          95,
          124,
          236,
          88,
          51,
          339,
          300,
          204,
          185,
          352,
          98,
          285,
          167,
          60,
          152,
          321,
          180,
          187,
          43,
          313,
          144,
          86,
          316,
          148,
          116,
          282,
          80,
          173,
          212,
          346,
          231,
          126,
          79,
          131,
          172,
          219,
          27,
          155,
          199,
          362,
          290,
          221,
          239,
          372,
          337,
          275,
          286,
          192,
          288,
          134,
          248,
          123,
          240,
          107,
          241,
          28,
          35,
          121,
          30,
          138,
          112,
          145,
          104
        ],
        "selection_validation_trials": [
          310,
          276,
          129,
          281,
          227,
          189,
          154,
          317,
          34,
          329,
          284,
          205,
          335,
          128,
          22,
          175,
          92,
          23,
          307,
          84,
          244,
          342,
          83,
          5,
          115,
          359,
          178,
          9,
          36,
          66,
          75,
          25,
          208,
          302,
          31,
          319,
          246,
          257,
          251,
          323,
          207,
          373
        ],
        "context_alpha": 1.0,
        "residualizer_alpha": 1000.0
      },
      {
        "fold": 4,
        "nuisance_train_trials": [
          4,
          345,
          121,
          312,
          62,
          260,
          149,
          119,
          284,
          207,
          306,
          179,
          213,
          366,
          93,
          286,
          330,
          134,
          296,
          122,
          192,
          23,
          154,
          22,
          262,
          329,
          315,
          205,
          175,
          130,
          131,
          174,
          279,
          51,
          28,
          15,
          48,
          146,
          17,
          254,
          27,
          12,
          142,
          299,
          364,
          363,
          239,
          71,
          127,
          226,
          359,
          372,
          162,
          156,
          42,
          248,
          91,
          327,
          16,
          340,
          137,
          158,
          208,
          256,
          143,
          24,
          310,
          145,
          37,
          163,
          92,
          85,
          251,
          235,
          160,
          33,
          357,
          351,
          138,
          116,
          25,
          47,
          107,
          290,
          336,
          339,
          73,
          60,
          147,
          83,
          212,
          178,
          243,
          270,
          115,
          252,
          59,
          335,
          307,
          277,
          189,
          3,
          19,
          373,
          218,
          369,
          76,
          272,
          371,
          236,
          261,
          328,
          63,
          343,
          135,
          123,
          276,
          249,
          104,
          11,
          238,
          30,
          106,
          95,
          187,
          44,
          332,
          321,
          342,
          124,
          322,
          202,
          117,
          165,
          53,
          240,
          89,
          129,
          9,
          298,
          229,
          144,
          227,
          155,
          200,
          281,
          58,
          64,
          40,
          136,
          320,
          334,
          221,
          152,
          140,
          196,
          52,
          244,
          293,
          323,
          209,
          21,
          319,
          360,
          201,
          246,
          161,
          172,
          133,
          346,
          84,
          358,
          120,
          151,
          86,
          5,
          61,
          114,
          316,
          70,
          273,
          55,
          288,
          185,
          356,
          206,
          242,
          35,
          96,
          65,
          195,
          173,
          219,
          197,
          118,
          180,
          36,
          126,
          275,
          318,
          247,
          167,
          102,
          278,
          374,
          150,
          274,
          237,
          282,
          49
        ],
        "nuisance_validation_trials": [
          317,
          113,
          362,
          241,
          112,
          204,
          231,
          43,
          291,
          311,
          257,
          325,
          301,
          88,
          352,
          313,
          148,
          259,
          302,
          199,
          109,
          31,
          333,
          98,
          128,
          80,
          285,
          294,
          188,
          324,
          181,
          186,
          66,
          176,
          191,
          331,
          184,
          253,
          309,
          215,
          79,
          56,
          337,
          67,
          34,
          170,
          38,
          177,
          233,
          75,
          300,
          39
        ],
        "selection_train_trials": [
          195,
          274,
          319,
          213,
          185,
          229,
          364,
          261,
          284,
          62,
          3,
          248,
          279,
          36,
          178,
          312,
          140,
          161,
          339,
          298,
          160,
          73,
          323,
          293,
          206,
          180,
          15,
          30,
          142,
          260,
          121,
          363,
          237,
          239,
          175,
          76,
          11,
          59,
          207,
          65,
          44,
          227,
          275,
          55,
          83,
          244,
          243,
          143,
          290,
          173,
          196,
          19,
          52,
          236,
          25,
          114,
          343,
          360,
          124,
          336,
          286,
          256,
          93,
          123,
          358,
          150,
          85,
          120,
          136,
          40,
          218,
          95,
          47,
          316,
          134,
          158,
          71,
          200,
          133,
          60,
          42,
          116,
          282,
          119,
          219,
          201,
          345,
          48,
          372,
          189,
          137,
          318,
          179,
          162,
          276,
          351,
          129,
          17,
          321,
          152,
          21,
          247,
          107,
          167,
          126,
          5,
          202,
          149,
          296,
          145,
          35,
          369,
          335,
          92,
          9,
          299,
          197,
          209,
          22,
          288,
          320,
          70,
          252,
          122,
          238,
          154,
          163,
          117,
          64,
          332,
          272,
          151,
          278,
          373,
          242,
          172,
          49,
          346,
          221,
          84,
          322,
          328,
          146,
          115,
          251,
          12,
          24,
          155,
          205,
          208,
          240,
          4,
          127,
          165,
          340,
          187,
          262,
          130,
          106,
          144,
          33,
          329,
          147,
          342,
          63,
          138,
          16,
          27
        ],
        "selection_validation_trials": [
          315,
          310,
          246,
          371,
          96,
          118,
          28,
          212,
          226,
          131,
          89,
          61,
          51,
          86,
          23,
          330,
          327,
          306,
          53,
          37,
          174,
          273,
          192,
          235,
          102,
          249,
          359,
          135,
          366,
          374,
          281,
          104,
          254,
          270,
          91,
          356,
          307,
          277,
          357,
          156,
          334,
          58
        ],
        "context_alpha": 0.1,
        "residualizer_alpha": 1000.0
      }
    ]
  },
  "residual_selection_audit": [
    {
      "selection_mode": "pipeline_nested",
      "selection_seed": 20261027,
      "selected_alpha": 10000.0,
      "scores": {
        "0.1": [
          -0.025341369557152535,
          0.022219787454234165,
          0.012215763320550969
        ],
        "1.0": [
          -0.025154099064327664,
          0.022366620688960493,
          0.012356608195231255
        ],
        "10.0": [
          -0.023298136816578302,
          0.023820904466286645,
          0.013752351610526046
        ],
        "100.0": [
          -0.006275739760991481,
          0.03708283351281714,
          0.02654510755856689
        ],
        "1000.0": [
          0.08199068434515712,
          0.10350335243583356,
          0.09256321508090393
        ],
        "10000.0": [
          0.12351720058877015,
          0.12227133087275488,
          0.11551575011245072
        ],
        "100000.0": [
          0.0404803319981161,
          0.03944820531081258,
          0.03542038468637054
        ]
      },
      "folds": [
        {
          "fold": 0,
          "training_trials": [
            4,
            317,
            345,
            121,
            312,
            62,
            260,
            149,
            119,
            207,
            362,
            241,
            179,
            93,
            330,
            134,
            296,
            231,
            192,
            291,
            22,
            262,
            329,
            315,
            205,
            175,
            257,
            131,
            174,
            51,
            28,
            15,
            146,
            17,
            254,
            27,
            301,
            12,
            142,
            88,
            364,
            363,
            127,
            359,
            372,
            162,
            156,
            42,
            248,
            91,
            16,
            208,
            256,
            143,
            24,
            310,
            145,
            37,
            148,
            235,
            302,
            33,
            357,
            199,
            351,
            107,
            290,
            339,
            73,
            60,
            147,
            31,
            83,
            212,
            178,
            243,
            115,
            252,
            59,
            335,
            307,
            333,
            277,
            189,
            3,
            19,
            98,
            373,
            218,
            76,
            371,
            236,
            128,
            261,
            328,
            63,
            80,
            285,
            135,
            276,
            249,
            238,
            30,
            106,
            95,
            332,
            188,
            342,
            324,
            117,
            165,
            240,
            181,
            89,
            129,
            9,
            186,
            144,
            66,
            155,
            281,
            58,
            64,
            40,
            191,
            136,
            334,
            221,
            331,
            152,
            196,
            253,
            244,
            293,
            209,
            309,
            215,
            319,
            360,
            201,
            79,
            133,
            67,
            34,
            346,
            84,
            151,
            5,
            61,
            170,
            70,
            55,
            288,
            356,
            206,
            96,
            65,
            219,
            197,
            118,
            180,
            36,
            318,
            177,
            102,
            233,
            278,
            374,
            300,
            39,
            150,
            274,
            237,
            49
          ],
          "validation_trials": [
            284,
            113,
            306,
            213,
            366,
            286,
            112,
            204,
            122,
            23,
            154,
            43,
            311,
            130,
            325,
            279,
            48,
            352,
            299,
            239,
            71,
            226,
            327,
            340,
            137,
            158,
            163,
            92,
            313,
            85,
            251,
            259,
            160,
            138,
            116,
            25,
            47,
            336,
            109,
            270,
            369,
            272,
            343,
            123,
            104,
            11,
            294,
            187,
            44,
            321,
            124,
            322,
            202,
            53,
            298,
            229,
            227,
            176,
            200,
            320,
            184,
            140,
            52,
            323,
            21,
            246,
            161,
            56,
            172,
            337,
            358,
            120,
            86,
            114,
            316,
            273,
            185,
            38,
            242,
            35,
            195,
            173,
            126,
            275,
            247,
            167,
            75,
            282
          ],
          "nuisance_crossfit_seed": 20262027,
          "final_nuisance_selection_seed": 20262077,
          "final_nuisance_selection_train": [
            291,
            147,
            253,
            175,
            329,
            262,
            136,
            233,
            80,
            145,
            133,
            174,
            360,
            181,
            331,
            252,
            296,
            212,
            254,
            300,
            330,
            317,
            285,
            58,
            351,
            65,
            235,
            9,
            64,
            88,
            93,
            128,
            231,
            243,
            91,
            218,
            98,
            260,
            324,
            151,
            257,
            40,
            73,
            15,
            339,
            334,
            39,
            221,
            274,
            27,
            22,
            244,
            55,
            155,
            37,
            371,
            180,
            117,
            319,
            36,
            121,
            134,
            201,
            142,
            372,
            127,
            150,
            374,
            143,
            278,
            107,
            76,
            359,
            146,
            206,
            191,
            16,
            290,
            24,
            240,
            84,
            357,
            144,
            189,
            152,
            346,
            307,
            238,
            30,
            49,
            119,
            135,
            333,
            215,
            63,
            356,
            96,
            178,
            17,
            261,
            196,
            149,
            170,
            332,
            95,
            42,
            219,
            256,
            362,
            162,
            34,
            79,
            102,
            89,
            83,
            241,
            248,
            59,
            301,
            208,
            302,
            51,
            293,
            236,
            310,
            4,
            315,
            237,
            199,
            345,
            288,
            131,
            276,
            342,
            12,
            209,
            179,
            312,
            129
          ],
          "final_nuisance_selection_validation": [
            363,
            60,
            277,
            328,
            3,
            19,
            33,
            148,
            249,
            177,
            115,
            31,
            61,
            186,
            207,
            118,
            188,
            62,
            66,
            5,
            373,
            28,
            192,
            106,
            318,
            205,
            364,
            197,
            309,
            281,
            335,
            67,
            156,
            165,
            70
          ],
          "context_alpha": 1000.0,
          "residualizer_alpha": 1000.0,
          "nuisance_scopes": [
            {
              "fold": 0,
              "nuisance_train_trials": [
                317,
                345,
                312,
                62,
                260,
                149,
                207,
                362,
                241,
                179,
                93,
                134,
                296,
                231,
                192,
                291,
                22,
                329,
                315,
                205,
                175,
                131,
                174,
                28,
                146,
                17,
                254,
                27,
                301,
                12,
                142,
                88,
                364,
                363,
                127,
                359,
                372,
                162,
                156,
                42,
                248,
                91,
                16,
                208,
                256,
                143,
                24,
                310,
                145,
                37,
                148,
                235,
                357,
                351,
                107,
                290,
                73,
                60,
                31,
                83,
                212,
                178,
                243,
                115,
                252,
                59,
                333,
                277,
                3,
                19,
                98,
                373,
                218,
                76,
                371,
                236,
                128,
                63,
                80,
                285,
                135,
                238,
                30,
                106,
                95,
                332,
                188,
                342,
                324,
                117,
                240,
                181,
                89,
                129,
                144,
                155,
                281,
                64,
                191,
                136,
                334,
                221,
                152,
                196,
                253,
                244,
                293,
                309,
                215,
                319,
                360,
                201,
                79,
                67,
                34,
                84,
                151,
                5,
                170,
                70,
                55,
                288,
                356,
                206,
                219,
                118,
                180,
                318,
                177,
                102,
                233,
                278,
                374,
                300,
                39,
                150,
                274,
                237,
                49
              ],
              "nuisance_validation_trials": [
                4,
                121,
                119,
                330,
                262,
                257,
                51,
                15,
                302,
                33,
                199,
                339,
                147,
                335,
                307,
                189,
                261,
                328,
                276,
                249,
                165,
                9,
                186,
                66,
                58,
                40,
                331,
                209,
                133,
                346,
                61,
                96,
                65,
                197,
                36
              ],
              "selection_train_trials": [
                39,
                315,
                281,
                288,
                293,
                221,
                364,
                296,
                290,
                22,
                27,
                62,
                248,
                150,
                362,
                243,
                253,
                374,
                170,
                98,
                310,
                106,
                238,
                274,
                16,
                317,
                17,
                178,
                59,
                148,
                67,
                12,
                127,
                215,
                70,
                360,
                277,
                162,
                191,
                312,
                357,
                115,
                205,
                218,
                256,
                332,
                235,
                318,
                212,
                201,
                144,
                196,
                24,
                351,
                285,
                149,
                136,
                237,
                152,
                128,
                42,
                236,
                83,
                181,
                156,
                37,
                5,
                342,
                73,
                146,
                208,
                102,
                241,
                300,
                371,
                60,
                359,
                356,
                3,
                188,
                207,
                155,
                192,
                278,
                76,
                129,
                64,
                34,
                89,
                244,
                206,
                373,
                231,
                19,
                63,
                107,
                291,
                135,
                177,
                49,
                118,
                252,
                179,
                372,
                334,
                174,
                260,
                131,
                117,
                28,
                324
              ],
              "selection_validation_trials": [
                84,
                80,
                151,
                88,
                95,
                319,
                175,
                345,
                363,
                329,
                180,
                30,
                93,
                240,
                143,
                142,
                91,
                233,
                301,
                79,
                55,
                134,
                145,
                309,
                254,
                333,
                219,
                31
              ],
              "context_alpha": 1000.0,
              "residualizer_alpha": 1000.0
            },
            {
              "fold": 1,
              "nuisance_train_trials": [
                4,
                317,
                345,
                121,
                312,
                62,
                119,
                207,
                362,
                93,
                330,
                134,
                231,
                192,
                262,
                329,
                175,
                257,
                131,
                174,
                51,
                28,
                15,
                146,
                17,
                254,
                27,
                301,
                12,
                142,
                364,
                363,
                127,
                359,
                372,
                156,
                42,
                248,
                91,
                16,
                143,
                310,
                37,
                148,
                302,
                33,
                357,
                199,
                351,
                339,
                73,
                147,
                31,
                83,
                212,
                178,
                115,
                59,
                335,
                307,
                333,
                277,
                189,
                3,
                19,
                98,
                218,
                76,
                371,
                236,
                128,
                261,
                328,
                80,
                285,
                135,
                276,
                249,
                238,
                30,
                106,
                95,
                332,
                188,
                324,
                165,
                240,
                181,
                89,
                9,
                186,
                144,
                66,
                155,
                58,
                64,
                40,
                136,
                221,
                331,
                196,
                253,
                244,
                293,
                209,
                309,
                215,
                319,
                360,
                201,
                79,
                133,
                67,
                34,
                346,
                84,
                151,
                5,
                61,
                170,
                70,
                55,
                288,
                356,
                206,
                96,
                65,
                197,
                118,
                180,
                36,
                318,
                177,
                102,
                278,
                374,
                300,
                150,
                49
              ],
              "nuisance_validation_trials": [
                260,
                149,
                241,
                179,
                296,
                291,
                22,
                315,
                205,
                88,
                162,
                208,
                256,
                24,
                145,
                235,
                107,
                290,
                60,
                243,
                252,
                373,
                63,
                342,
                117,
                129,
                281,
                191,
                334,
                152,
                219,
                233,
                39,
                274,
                237
              ],
              "selection_train_trials": [
                62,
                212,
                4,
                134,
                318,
                201,
                351,
                231,
                170,
                34,
                95,
                278,
                178,
                151,
                58,
                248,
                83,
                301,
                363,
                49,
                357,
                218,
                186,
                244,
                240,
                165,
                188,
                374,
                5,
                302,
                143,
                64,
                40,
                70,
                257,
                37,
                331,
                119,
                27,
                118,
                285,
                98,
                177,
                12,
                73,
                131,
                79,
                236,
                300,
                128,
                196,
                147,
                93,
                189,
                28,
                317,
                42,
                209,
                310,
                9,
                66,
                329,
                144,
                346,
                199,
                121,
                65,
                3,
                156,
                207,
                360,
                333,
                372,
                330,
                180,
                335,
                76,
                136,
                146,
                155,
                17,
                135,
                115,
                16,
                364,
                221,
                30,
                106,
                67,
                277,
                261,
                328,
                309,
                293,
                175,
                288,
                102,
                206,
                148,
                91,
                142,
                276,
                339,
                362,
                253,
                19,
                319,
                332,
                215,
                371,
                59
              ],
              "selection_validation_trials": [
                307,
                31,
                312,
                61,
                89,
                359,
                192,
                80,
                238,
                51,
                36,
                84,
                127,
                254,
                150,
                33,
                174,
                181,
                356,
                133,
                96,
                324,
                197,
                55,
                262,
                345,
                15,
                249
              ],
              "context_alpha": 0.1,
              "residualizer_alpha": 1000.0
            },
            {
              "fold": 2,
              "nuisance_train_trials": [
                4,
                121,
                312,
                62,
                260,
                149,
                119,
                207,
                362,
                241,
                179,
                93,
                330,
                134,
                296,
                231,
                192,
                291,
                22,
                262,
                315,
                205,
                175,
                257,
                131,
                51,
                28,
                15,
                27,
                301,
                142,
                88,
                364,
                363,
                127,
                162,
                42,
                248,
                91,
                16,
                208,
                256,
                143,
                24,
                310,
                145,
                37,
                148,
                235,
                302,
                33,
                357,
                199,
                351,
                107,
                290,
                339,
                60,
                147,
                212,
                243,
                115,
                252,
                335,
                307,
                333,
                189,
                3,
                19,
                373,
                218,
                76,
                236,
                128,
                261,
                328,
                63,
                285,
                135,
                276,
                249,
                30,
                95,
                332,
                188,
                342,
                324,
                117,
                165,
                129,
                9,
                186,
                144,
                66,
                155,
                281,
                58,
                40,
                191,
                136,
                334,
                221,
                331,
                152,
                196,
                253,
                293,
                209,
                309,
                215,
                319,
                201,
                133,
                67,
                34,
                346,
                151,
                5,
                61,
                170,
                70,
                55,
                288,
                356,
                96,
                65,
                219,
                197,
                118,
                36,
                318,
                177,
                233,
                278,
                39,
                150,
                274,
                237,
                49
              ],
              "nuisance_validation_trials": [
                317,
                345,
                329,
                174,
                146,
                17,
                254,
                12,
                359,
                372,
                156,
                73,
                31,
                83,
                178,
                59,
                277,
                98,
                371,
                80,
                238,
                106,
                240,
                181,
                89,
                64,
                244,
                360,
                79,
                84,
                206,
                180,
                102,
                374,
                300
              ],
              "selection_train_trials": [
                179,
                107,
                61,
                49,
                143,
                278,
                192,
                260,
                175,
                88,
                288,
                165,
                121,
                281,
                362,
                221,
                201,
                290,
                142,
                318,
                66,
                219,
                215,
                218,
                145,
                133,
                170,
                296,
                262,
                330,
                96,
                33,
                42,
                207,
                5,
                162,
                208,
                39,
                301,
                37,
                191,
                233,
                249,
                119,
                28,
                36,
                148,
                291,
                19,
                252,
                91,
                335,
                235,
                34,
                62,
                129,
                346,
                364,
                136,
                309,
                115,
                22,
                40,
                131,
                4,
                363,
                257,
                332,
                351,
                118,
                27,
                155,
                186,
                30,
                147,
                63,
                9,
                342,
                93,
                150,
                339,
                55,
                149,
                60,
                212,
                199,
                16,
                261,
                196,
                152,
                117,
                241,
                24,
                65,
                127,
                188,
                248,
                151,
                70,
                15,
                302,
                256,
                356,
                319,
                328,
                331,
                237,
                135,
                276,
                209,
                205
              ],
              "selection_validation_trials": [
                334,
                293,
                177,
                144,
                243,
                197,
                134,
                333,
                253,
                128,
                95,
                315,
                312,
                3,
                189,
                274,
                324,
                373,
                51,
                236,
                307,
                357,
                58,
                67,
                76,
                310,
                285,
                231
              ],
              "context_alpha": 0.1,
              "residualizer_alpha": 1000.0
            },
            {
              "fold": 3,
              "nuisance_train_trials": [
                4,
                317,
                345,
                121,
                260,
                149,
                119,
                207,
                241,
                179,
                330,
                134,
                296,
                192,
                291,
                22,
                262,
                329,
                315,
                205,
                175,
                257,
                174,
                51,
                28,
                15,
                146,
                17,
                254,
                301,
                12,
                142,
                88,
                363,
                359,
                372,
                162,
                156,
                42,
                91,
                16,
                208,
                256,
                143,
                24,
                145,
                37,
                235,
                302,
                33,
                357,
                199,
                351,
                107,
                290,
                339,
                73,
                60,
                147,
                31,
                83,
                178,
                243,
                115,
                252,
                59,
                335,
                307,
                333,
                277,
                189,
                19,
                98,
                373,
                76,
                371,
                236,
                261,
                328,
                63,
                80,
                285,
                135,
                276,
                249,
                238,
                106,
                188,
                342,
                117,
                165,
                240,
                181,
                89,
                129,
                9,
                186,
                66,
                281,
                58,
                64,
                40,
                191,
                334,
                331,
                152,
                253,
                244,
                209,
                215,
                319,
                360,
                201,
                79,
                133,
                346,
                84,
                5,
                61,
                70,
                356,
                206,
                96,
                65,
                219,
                197,
                118,
                180,
                36,
                318,
                102,
                233,
                374,
                300,
                39,
                150,
                274,
                237,
                49
              ],
              "nuisance_validation_trials": [
                312,
                62,
                362,
                93,
                231,
                131,
                27,
                364,
                127,
                248,
                310,
                148,
                212,
                3,
                218,
                128,
                30,
                95,
                332,
                324,
                144,
                155,
                136,
                221,
                196,
                293,
                309,
                67,
                34,
                151,
                170,
                55,
                288,
                177,
                278
              ],
              "selection_train_trials": [
                359,
                121,
                88,
                60,
                65,
                374,
                285,
                191,
                135,
                118,
                66,
                317,
                180,
                277,
                331,
                51,
                333,
                335,
                201,
                372,
                261,
                39,
                235,
                19,
                129,
                80,
                63,
                134,
                334,
                89,
                61,
                256,
                146,
                73,
                149,
                162,
                281,
                70,
                59,
                330,
                186,
                215,
                301,
                254,
                83,
                156,
                205,
                262,
                357,
                208,
                36,
                276,
                76,
                152,
                17,
                33,
                207,
                174,
                328,
                179,
                315,
                117,
                58,
                145,
                342,
                356,
                329,
                300,
                197,
                318,
                360,
                98,
                49,
                84,
                16,
                302,
                249,
                296,
                274,
                147,
                15,
                12,
                40,
                233,
                133,
                241,
                307,
                175,
                181,
                252,
                143,
                24,
                260,
                4,
                188,
                243,
                142,
                115,
                107,
                5,
                253,
                238,
                209,
                64,
                291,
                37,
                236,
                244,
                339,
                22,
                28
              ],
              "selection_validation_trials": [
                290,
                165,
                363,
                102,
                42,
                351,
                96,
                119,
                91,
                106,
                373,
                219,
                31,
                189,
                206,
                319,
                150,
                192,
                371,
                257,
                345,
                9,
                346,
                237,
                199,
                79,
                240,
                178
              ],
              "context_alpha": 1000.0,
              "residualizer_alpha": 1000.0
            },
            {
              "fold": 4,
              "nuisance_train_trials": [
                4,
                317,
                345,
                121,
                312,
                62,
                260,
                149,
                119,
                362,
                241,
                179,
                93,
                330,
                296,
                231,
                291,
                22,
                262,
                329,
                315,
                205,
                257,
                131,
                174,
                51,
                15,
                146,
                17,
                254,
                27,
                12,
                88,
                364,
                127,
                359,
                372,
                162,
                156,
                248,
                208,
                256,
                24,
                310,
                145,
                148,
                235,
                302,
                33,
                199,
                107,
                290,
                339,
                73,
                60,
                147,
                31,
                83,
                212,
                178,
                243,
                252,
                59,
                335,
                307,
                277,
                189,
                3,
                98,
                373,
                218,
                371,
                128,
                261,
                328,
                63,
                80,
                276,
                249,
                238,
                30,
                106,
                95,
                332,
                342,
                324,
                117,
                165,
                240,
                181,
                89,
                129,
                9,
                186,
                144,
                66,
                155,
                281,
                58,
                64,
                40,
                191,
                136,
                334,
                221,
                331,
                152,
                196,
                244,
                293,
                209,
                309,
                360,
                79,
                133,
                67,
                34,
                346,
                84,
                151,
                61,
                170,
                55,
                288,
                206,
                96,
                65,
                219,
                197,
                180,
                36,
                177,
                102,
                233,
                278,
                374,
                300,
                39,
                274,
                237
              ],
              "nuisance_validation_trials": [
                207,
                134,
                192,
                175,
                28,
                301,
                142,
                363,
                42,
                91,
                16,
                143,
                37,
                357,
                351,
                115,
                333,
                19,
                76,
                236,
                285,
                135,
                188,
                253,
                215,
                319,
                201,
                5,
                70,
                356,
                118,
                318,
                150,
                49
              ],
              "selection_train_trials": [
                235,
                62,
                262,
                256,
                260,
                83,
                84,
                121,
                136,
                371,
                331,
                244,
                332,
                3,
                133,
                360,
                127,
                324,
                170,
                373,
                131,
                212,
                300,
                117,
                63,
                310,
                162,
                144,
                309,
                302,
                88,
                55,
                93,
                30,
                145,
                374,
                231,
                174,
                339,
                293,
                218,
                278,
                66,
                197,
                346,
                330,
                24,
                261,
                128,
                12,
                205,
                98,
                146,
                257,
                4,
                335,
                362,
                96,
                67,
                249,
                181,
                364,
                254,
                209,
                60,
                102,
                107,
                317,
                165,
                51,
                206,
                196,
                149,
                199,
                248,
                315,
                329,
                39,
                290,
                277,
                180,
                328,
                296,
                15,
                221,
                151,
                147,
                240,
                186,
                155,
                34,
                345,
                208,
                189,
                148,
                36,
                40,
                372,
                177,
                17,
                27,
                106,
                79,
                152,
                73,
                281,
                64,
                33,
                59,
                238,
                9,
                22
              ],
              "selection_validation_trials": [
                252,
                129,
                191,
                179,
                312,
                237,
                65,
                276,
                61,
                359,
                95,
                307,
                156,
                178,
                291,
                233,
                80,
                89,
                274,
                58,
                219,
                334,
                119,
                342,
                288,
                241,
                243,
                31
              ],
              "context_alpha": 1000.0,
              "residualizer_alpha": 1000.0
            }
          ],
          "train_x_sha256": "f70154fd55a874f353b010759b436da0d77e6c9818a3f5e55c0c76f3eede503d",
          "train_y_sha256": "d409654c8826c49fb1267a1bb891693bbd8cf5a948b1051c100c7edeed764216",
          "train_context_prediction_sha256": "5853554b7db60c81082f880df079f44afa00ca949ee9b13cbd1a9b3f084f0896",
          "train_neural_prediction_sha256": "0d4a468e4ed22bf9e747b99dc1fe058b97a7ec21f7fba7169c32bdbf1531b088",
          "condition_coverage_rule": "max(ceil(0.20*n), n_conditions) when stratifiable"
        },
        {
          "fold": 1,
          "training_trials": [
            4,
            345,
            62,
            149,
            119,
            284,
            207,
            113,
            362,
            241,
            306,
            213,
            366,
            93,
            286,
            296,
            112,
            204,
            231,
            122,
            23,
            154,
            43,
            291,
            22,
            311,
            130,
            325,
            131,
            279,
            48,
            146,
            17,
            254,
            88,
            352,
            299,
            363,
            239,
            71,
            127,
            226,
            372,
            156,
            42,
            248,
            327,
            340,
            137,
            158,
            256,
            24,
            310,
            163,
            92,
            313,
            85,
            251,
            235,
            259,
            160,
            302,
            33,
            351,
            138,
            116,
            25,
            47,
            336,
            109,
            73,
            147,
            243,
            270,
            115,
            252,
            335,
            189,
            3,
            19,
            218,
            369,
            76,
            272,
            128,
            63,
            343,
            135,
            123,
            276,
            249,
            104,
            11,
            106,
            294,
            187,
            44,
            332,
            321,
            124,
            322,
            202,
            324,
            165,
            53,
            181,
            129,
            9,
            186,
            298,
            229,
            144,
            227,
            176,
            200,
            281,
            64,
            40,
            320,
            334,
            184,
            140,
            52,
            253,
            244,
            293,
            323,
            209,
            309,
            21,
            215,
            319,
            201,
            246,
            161,
            56,
            172,
            337,
            133,
            34,
            358,
            120,
            151,
            86,
            5,
            61,
            114,
            170,
            316,
            273,
            55,
            185,
            38,
            206,
            242,
            35,
            195,
            173,
            219,
            197,
            36,
            126,
            275,
            247,
            167,
            177,
            102,
            233,
            75,
            300,
            39,
            150,
            274,
            237,
            282
          ],
          "validation_trials": [
            317,
            121,
            312,
            260,
            179,
            330,
            134,
            192,
            262,
            329,
            315,
            205,
            175,
            257,
            174,
            51,
            28,
            15,
            27,
            301,
            12,
            142,
            364,
            359,
            162,
            91,
            16,
            208,
            143,
            145,
            37,
            148,
            357,
            199,
            107,
            290,
            339,
            60,
            31,
            83,
            212,
            178,
            59,
            307,
            333,
            277,
            98,
            373,
            371,
            236,
            261,
            328,
            80,
            285,
            238,
            30,
            95,
            188,
            342,
            117,
            240,
            89,
            66,
            155,
            58,
            191,
            136,
            221,
            331,
            152,
            196,
            360,
            79,
            67,
            346,
            84,
            70,
            288,
            356,
            96,
            65,
            118,
            180,
            318,
            278,
            374,
            49
          ],
          "nuisance_crossfit_seed": 20262127,
          "final_nuisance_selection_seed": 20262177,
          "final_nuisance_selection_train": [
            33,
            23,
            127,
            129,
            62,
            115,
            251,
            47,
            369,
            242,
            122,
            270,
            88,
            113,
            114,
            273,
            140,
            104,
            55,
            109,
            366,
            163,
            309,
            284,
            306,
            22,
            61,
            343,
            138,
            340,
            243,
            272,
            63,
            282,
            144,
            345,
            4,
            323,
            189,
            34,
            319,
            204,
            336,
            112,
            274,
            177,
            137,
            161,
            311,
            42,
            147,
            279,
            302,
            133,
            281,
            17,
            9,
            286,
            3,
            75,
            64,
            248,
            106,
            239,
            128,
            40,
            209,
            226,
            235,
            246,
            149,
            241,
            158,
            316,
            92,
            351,
            195,
            363,
            352,
            167,
            73,
            294,
            43,
            19,
            335,
            48,
            71,
            293,
            150,
            181,
            86,
            146,
            11,
            186,
            207,
            237,
            56,
            227,
            218,
            160,
            185,
            156,
            85,
            116,
            38,
            39,
            130,
            170,
            165,
            124,
            21,
            233,
            252,
            276,
            176,
            197,
            320,
            202,
            35,
            52,
            322,
            102,
            201,
            184,
            334,
            372,
            275,
            131,
            300,
            299,
            213,
            256,
            244,
            254,
            93,
            206,
            24,
            119,
            291,
            325
          ],
          "final_nuisance_selection_validation": [
            332,
            173,
            337,
            362,
            123,
            327,
            200,
            358,
            25,
            298,
            310,
            76,
            44,
            36,
            296,
            313,
            154,
            215,
            126,
            53,
            231,
            135,
            151,
            120,
            324,
            253,
            219,
            172,
            187,
            247,
            249,
            5,
            229,
            321,
            259
          ],
          "context_alpha": 1.0,
          "residualizer_alpha": 1000.0,
          "nuisance_scopes": [
            {
              "fold": 0,
              "nuisance_train_trials": [
                4,
                345,
                62,
                149,
                119,
                284,
                207,
                113,
                362,
                241,
                306,
                296,
                112,
                231,
                122,
                23,
                154,
                43,
                291,
                22,
                311,
                130,
                325,
                131,
                279,
                48,
                17,
                254,
                88,
                299,
                363,
                239,
                71,
                127,
                226,
                372,
                42,
                248,
                327,
                340,
                137,
                256,
                24,
                310,
                163,
                313,
                85,
                251,
                235,
                259,
                160,
                33,
                351,
                138,
                116,
                336,
                109,
                73,
                147,
                243,
                270,
                115,
                252,
                3,
                19,
                369,
                76,
                272,
                128,
                63,
                343,
                123,
                276,
                249,
                104,
                11,
                106,
                294,
                187,
                44,
                332,
                321,
                124,
                322,
                202,
                165,
                53,
                181,
                129,
                186,
                298,
                229,
                144,
                227,
                176,
                200,
                281,
                64,
                40,
                320,
                334,
                52,
                253,
                244,
                293,
                323,
                215,
                246,
                161,
                172,
                337,
                34,
                358,
                120,
                151,
                86,
                170,
                316,
                273,
                55,
                185,
                38,
                206,
                242,
                35,
                173,
                219,
                197,
                36,
                126,
                167,
                177,
                102,
                233,
                75,
                300,
                150,
                274,
                237,
                282
              ],
              "nuisance_validation_trials": [
                213,
                366,
                93,
                286,
                204,
                146,
                352,
                156,
                158,
                92,
                302,
                25,
                47,
                335,
                189,
                218,
                135,
                324,
                9,
                184,
                140,
                209,
                309,
                21,
                319,
                201,
                56,
                133,
                5,
                61,
                114,
                195,
                275,
                247,
                39
              ],
              "selection_train_trials": [
                33,
                173,
                311,
                300,
                170,
                252,
                363,
                340,
                226,
                207,
                334,
                343,
                251,
                181,
                282,
                43,
                345,
                151,
                71,
                332,
                160,
                274,
                372,
                219,
                23,
                185,
                249,
                239,
                147,
                322,
                167,
                86,
                320,
                337,
                127,
                64,
                310,
                165,
                129,
                35,
                3,
                351,
                88,
                130,
                113,
                52,
                291,
                272,
                294,
                131,
                62,
                161,
                138,
                126,
                362,
                270,
                187,
                144,
                48,
                122,
                244,
                34,
                233,
                124,
                55,
                76,
                112,
                128,
                202,
                279,
                24,
                253,
                284,
                116,
                229,
                313,
                293,
                200,
                36,
                197,
                243,
                227,
                22,
                4,
                11,
                273,
                254,
                38,
                163,
                17,
                85,
                63,
                102,
                369,
                323,
                276,
                316,
                44,
                206,
                215,
                123,
                186,
                235,
                231,
                336,
                176,
                299,
                19,
                154,
                75,
                137,
                358
              ],
              "selection_validation_trials": [
                256,
                242,
                177,
                104,
                115,
                296,
                119,
                281,
                248,
                149,
                53,
                150,
                237,
                120,
                327,
                259,
                298,
                241,
                109,
                306,
                172,
                106,
                73,
                246,
                40,
                325,
                42,
                321
              ],
              "context_alpha": 0.1,
              "residualizer_alpha": 100.0
            },
            {
              "fold": 1,
              "nuisance_train_trials": [
                62,
                149,
                284,
                207,
                113,
                362,
                241,
                306,
                213,
                366,
                93,
                286,
                296,
                112,
                204,
                122,
                23,
                154,
                43,
                291,
                22,
                311,
                130,
                325,
                131,
                279,
                146,
                254,
                88,
                352,
                299,
                363,
                71,
                226,
                156,
                42,
                248,
                327,
                340,
                137,
                158,
                256,
                24,
                310,
                163,
                92,
                313,
                85,
                251,
                235,
                259,
                160,
                302,
                116,
                25,
                47,
                336,
                109,
                73,
                252,
                335,
                189,
                3,
                19,
                218,
                369,
                128,
                63,
                343,
                135,
                123,
                276,
                104,
                11,
                106,
                294,
                187,
                44,
                321,
                124,
                322,
                324,
                165,
                53,
                181,
                9,
                298,
                229,
                227,
                281,
                64,
                40,
                334,
                184,
                140,
                52,
                253,
                293,
                323,
                209,
                309,
                21,
                319,
                201,
                246,
                161,
                56,
                172,
                133,
                34,
                358,
                120,
                151,
                86,
                5,
                61,
                114,
                170,
                316,
                273,
                55,
                185,
                206,
                242,
                35,
                195,
                219,
                197,
                36,
                126,
                275,
                247,
                177,
                102,
                233,
                39,
                150,
                274,
                237,
                282
              ],
              "nuisance_validation_trials": [
                4,
                345,
                119,
                231,
                48,
                17,
                239,
                127,
                372,
                33,
                351,
                138,
                147,
                243,
                270,
                115,
                76,
                272,
                249,
                332,
                202,
                129,
                186,
                144,
                176,
                200,
                320,
                244,
                215,
                337,
                38,
                173,
                167,
                75,
                300
              ],
              "selection_train_trials": [
                40,
                327,
                109,
                291,
                209,
                135,
                63,
                302,
                319,
                247,
                71,
                88,
                9,
                248,
                235,
                126,
                311,
                322,
                362,
                177,
                133,
                313,
                3,
                140,
                170,
                42,
                116,
                323,
                213,
                204,
                131,
                158,
                282,
                156,
                62,
                275,
                185,
                219,
                165,
                154,
                120,
                273,
                24,
                35,
                252,
                229,
                128,
                241,
                146,
                43,
                298,
                253,
                55,
                286,
                259,
                23,
                334,
                113,
                21,
                150,
                366,
                160,
                335,
                284,
                279,
                19,
                227,
                187,
                92,
                85,
                340,
                137,
                324,
                124,
                299,
                310,
                36,
                254,
                309,
                274,
                189,
                61,
                207,
                218,
                93,
                206,
                363,
                256,
                242,
                321,
                11,
                106,
                226,
                251,
                293,
                114,
                336,
                197,
                161,
                276,
                306,
                316,
                86,
                149,
                172,
                44,
                184,
                369,
                325,
                163,
                56,
                296
              ],
              "selection_validation_trials": [
                123,
                52,
                233,
                47,
                246,
                358,
                122,
                112,
                181,
                201,
                22,
                195,
                102,
                151,
                352,
                39,
                130,
                294,
                237,
                25,
                34,
                64,
                343,
                281,
                73,
                5,
                104,
                53
              ],
              "context_alpha": 0.1,
              "residualizer_alpha": 1000.0
            },
            {
              "fold": 2,
              "nuisance_train_trials": [
                4,
                345,
                62,
                149,
                119,
                207,
                362,
                241,
                306,
                213,
                366,
                93,
                286,
                296,
                204,
                231,
                122,
                23,
                154,
                43,
                291,
                325,
                279,
                48,
                146,
                17,
                352,
                299,
                363,
                239,
                71,
                127,
                226,
                372,
                156,
                42,
                248,
                327,
                137,
                158,
                256,
                24,
                163,
                92,
                313,
                235,
                259,
                160,
                302,
                33,
                351,
                138,
                25,
                47,
                109,
                147,
                243,
                270,
                115,
                252,
                335,
                189,
                19,
                218,
                76,
                272,
                128,
                135,
                276,
                249,
                104,
                294,
                44,
                332,
                124,
                322,
                202,
                324,
                165,
                53,
                181,
                129,
                9,
                186,
                298,
                229,
                144,
                227,
                176,
                200,
                281,
                64,
                40,
                320,
                184,
                140,
                52,
                253,
                244,
                293,
                323,
                209,
                309,
                21,
                215,
                319,
                201,
                246,
                56,
                172,
                337,
                133,
                358,
                120,
                151,
                86,
                5,
                61,
                114,
                170,
                273,
                55,
                38,
                206,
                35,
                195,
                173,
                36,
                126,
                275,
                247,
                167,
                177,
                102,
                75,
                300,
                39,
                150,
                237,
                282
              ],
              "nuisance_validation_trials": [
                284,
                113,
                112,
                22,
                311,
                130,
                131,
                254,
                88,
                340,
                310,
                85,
                251,
                116,
                336,
                73,
                3,
                369,
                63,
                343,
                123,
                11,
                106,
                187,
                321,
                334,
                161,
                34,
                316,
                185,
                242,
                219,
                197,
                233,
                274
              ],
              "selection_train_trials": [
                181,
                358,
                38,
                177,
                42,
                62,
                209,
                246,
                163,
                154,
                158,
                281,
                247,
                294,
                160,
                133,
                293,
                92,
                335,
                5,
                325,
                150,
                276,
                202,
                296,
                144,
                71,
                9,
                204,
                323,
                273,
                253,
                201,
                146,
                366,
                352,
                351,
                76,
                53,
                206,
                239,
                324,
                275,
                56,
                23,
                231,
                337,
                241,
                302,
                200,
                137,
                135,
                25,
                109,
                64,
                189,
                309,
                104,
                299,
                186,
                149,
                207,
                229,
                213,
                55,
                176,
                17,
                332,
                86,
                272,
                102,
                345,
                363,
                256,
                226,
                138,
                124,
                259,
                184,
                170,
                147,
                237,
                21,
                75,
                140,
                151,
                320,
                4,
                122,
                156,
                40,
                52,
                19,
                173,
                227,
                279,
                306,
                319,
                286,
                33,
                44,
                372,
                248,
                128,
                291,
                252,
                300,
                218,
                119,
                126,
                24,
                327
              ],
              "selection_validation_trials": [
                115,
                270,
                362,
                195,
                322,
                244,
                165,
                48,
                298,
                127,
                249,
                47,
                61,
                313,
                120,
                235,
                129,
                114,
                243,
                167,
                215,
                282,
                172,
                43,
                35,
                39,
                36,
                93
              ],
              "context_alpha": 0.1,
              "residualizer_alpha": 1000.0
            },
            {
              "fold": 3,
              "nuisance_train_trials": [
                4,
                345,
                149,
                119,
                284,
                207,
                113,
                362,
                241,
                213,
                366,
                93,
                286,
                112,
                204,
                231,
                122,
                291,
                22,
                311,
                130,
                325,
                131,
                279,
                48,
                146,
                17,
                254,
                88,
                352,
                239,
                127,
                372,
                156,
                248,
                327,
                340,
                137,
                158,
                256,
                310,
                163,
                92,
                313,
                85,
                251,
                259,
                160,
                302,
                33,
                351,
                138,
                116,
                25,
                47,
                336,
                109,
                73,
                147,
                243,
                270,
                115,
                252,
                335,
                189,
                3,
                19,
                218,
                369,
                76,
                272,
                63,
                343,
                135,
                123,
                249,
                104,
                11,
                106,
                187,
                332,
                321,
                124,
                202,
                324,
                53,
                181,
                129,
                9,
                186,
                144,
                176,
                200,
                64,
                320,
                334,
                184,
                140,
                244,
                209,
                309,
                21,
                215,
                319,
                201,
                161,
                56,
                337,
                133,
                34,
                358,
                120,
                151,
                5,
                61,
                114,
                170,
                316,
                55,
                185,
                38,
                206,
                242,
                35,
                195,
                173,
                219,
                197,
                126,
                275,
                247,
                167,
                102,
                233,
                75,
                300,
                39,
                274,
                237,
                282
              ],
              "nuisance_validation_trials": [
                62,
                306,
                296,
                23,
                154,
                43,
                299,
                363,
                71,
                226,
                42,
                24,
                235,
                128,
                276,
                294,
                44,
                322,
                165,
                298,
                229,
                227,
                281,
                40,
                52,
                253,
                293,
                323,
                246,
                172,
                86,
                273,
                36,
                177,
                150
              ],
              "selection_train_trials": [
                213,
                75,
                176,
                151,
                204,
                4,
                160,
                122,
                63,
                201,
                335,
                252,
                272,
                340,
                218,
                17,
                200,
                147,
                181,
                291,
                137,
                163,
                130,
                206,
                133,
                186,
                321,
                38,
                327,
                144,
                195,
                5,
                109,
                114,
                167,
                173,
                233,
                129,
                343,
                156,
                33,
                55,
                362,
                64,
                115,
                284,
                202,
                237,
                313,
                244,
                256,
                286,
                123,
                21,
                124,
                39,
                187,
                197,
                334,
                106,
                320,
                170,
                279,
                209,
                140,
                231,
                259,
                241,
                247,
                73,
                319,
                345,
                56,
                119,
                324,
                215,
                3,
                282,
                161,
                369,
                92,
                309,
                85,
                219,
                102,
                131,
                25,
                243,
                248,
                19,
                275,
                135,
                53,
                366,
                146,
                47,
                184,
                311,
                249,
                116,
                242,
                336,
                310,
                104,
                120,
                254,
                189,
                352,
                88,
                337,
                149,
                316
              ],
              "selection_validation_trials": [
                127,
                138,
                185,
                358,
                112,
                325,
                93,
                48,
                9,
                239,
                351,
                158,
                113,
                302,
                35,
                372,
                270,
                126,
                300,
                332,
                34,
                61,
                274,
                76,
                11,
                207,
                251,
                22
              ],
              "context_alpha": 1.0,
              "residualizer_alpha": 1000.0
            },
            {
              "fold": 4,
              "nuisance_train_trials": [
                4,
                345,
                62,
                119,
                284,
                113,
                306,
                213,
                366,
                93,
                286,
                296,
                112,
                204,
                231,
                23,
                154,
                43,
                22,
                311,
                130,
                131,
                48,
                146,
                17,
                254,
                88,
                352,
                299,
                363,
                239,
                71,
                127,
                226,
                372,
                156,
                42,
                340,
                158,
                24,
                310,
                92,
                85,
                251,
                235,
                302,
                33,
                351,
                138,
                116,
                25,
                47,
                336,
                73,
                147,
                243,
                270,
                115,
                335,
                189,
                3,
                218,
                369,
                76,
                272,
                128,
                63,
                343,
                135,
                123,
                276,
                249,
                11,
                106,
                294,
                187,
                44,
                332,
                321,
                322,
                202,
                324,
                165,
                129,
                9,
                186,
                298,
                229,
                144,
                227,
                176,
                200,
                281,
                40,
                320,
                334,
                184,
                140,
                52,
                253,
                244,
                293,
                323,
                209,
                309,
                21,
                215,
                319,
                201,
                246,
                161,
                56,
                172,
                337,
                133,
                34,
                86,
                5,
                61,
                114,
                316,
                273,
                185,
                38,
                242,
                195,
                173,
                219,
                197,
                36,
                275,
                247,
                167,
                177,
                233,
                75,
                300,
                39,
                150,
                274
              ],
              "nuisance_validation_trials": [
                149,
                207,
                362,
                241,
                122,
                291,
                325,
                279,
                248,
                327,
                137,
                256,
                163,
                313,
                259,
                160,
                109,
                252,
                19,
                104,
                124,
                53,
                181,
                64,
                358,
                120,
                151,
                170,
                55,
                206,
                35,
                126,
                102,
                237,
                282
              ],
              "selection_train_trials": [
                127,
                253,
                146,
                319,
                249,
                334,
                62,
                209,
                9,
                88,
                184,
                372,
                39,
                43,
                154,
                5,
                44,
                17,
                177,
                293,
                363,
                242,
                147,
                336,
                173,
                244,
                299,
                310,
                227,
                36,
                306,
                335,
                172,
                156,
                247,
                251,
                270,
                123,
                215,
                189,
                21,
                202,
                129,
                332,
                366,
                302,
                284,
                167,
                321,
                243,
                61,
                158,
                33,
                281,
                3,
                300,
                11,
                231,
                176,
                226,
                197,
                161,
                213,
                246,
                219,
                92,
                150,
                106,
                73,
                323,
                187,
                22,
                63,
                24,
                309,
                76,
                235,
                135,
                138,
                229,
                185,
                239,
                75,
                195,
                272,
                276,
                140,
                165,
                113,
                128,
                201,
                294,
                369,
                275,
                71,
                4,
                42,
                52,
                273,
                337,
                131,
                218,
                85,
                38,
                114,
                133,
                320,
                324,
                86,
                352,
                47,
                56
              ],
              "selection_validation_trials": [
                115,
                48,
                316,
                144,
                254,
                233,
                112,
                25,
                311,
                298,
                119,
                351,
                340,
                40,
                286,
                274,
                130,
                343,
                23,
                296,
                200,
                186,
                345,
                93,
                116,
                34,
                322,
                204
              ],
              "context_alpha": 0.1,
              "residualizer_alpha": 1000.0
            }
          ],
          "train_x_sha256": "b7c71f92463f5de490db0c62b364562bba76c6b8edb8503e556e5f78d3908b78",
          "train_y_sha256": "9fb8a98f38c42f98032d69d0a385ca70b2e414609542bb9d90c4d29be7d15338",
          "train_context_prediction_sha256": "ae6418c1222297a5d26486b69feba9e4feb6ee7579c5b79fa77b98a3ded7fe4b",
          "train_neural_prediction_sha256": "8abba6d938eea5c4e45ba36d31026abcbbf25351b9d74ce7e6bf0e1bd66130d9",
          "condition_coverage_rule": "max(ceil(0.20*n), n_conditions) when stratifiable"
        },
        {
          "fold": 2,
          "training_trials": [
            317,
            121,
            312,
            260,
            284,
            113,
            306,
            179,
            213,
            366,
            286,
            330,
            134,
            112,
            204,
            122,
            192,
            23,
            154,
            43,
            262,
            329,
            315,
            311,
            205,
            175,
            257,
            130,
            325,
            174,
            279,
            51,
            28,
            15,
            48,
            27,
            301,
            12,
            142,
            352,
            299,
            364,
            239,
            71,
            226,
            359,
            162,
            91,
            327,
            16,
            340,
            137,
            158,
            208,
            143,
            145,
            37,
            163,
            92,
            313,
            85,
            148,
            251,
            259,
            160,
            357,
            199,
            138,
            116,
            25,
            47,
            107,
            290,
            336,
            339,
            109,
            60,
            31,
            83,
            212,
            178,
            270,
            59,
            307,
            333,
            277,
            98,
            373,
            369,
            272,
            371,
            236,
            261,
            328,
            343,
            80,
            285,
            123,
            104,
            11,
            238,
            30,
            294,
            95,
            187,
            44,
            321,
            188,
            342,
            124,
            322,
            202,
            117,
            53,
            240,
            89,
            298,
            229,
            66,
            227,
            176,
            155,
            200,
            58,
            191,
            136,
            320,
            221,
            331,
            152,
            184,
            140,
            196,
            52,
            323,
            21,
            360,
            246,
            79,
            161,
            56,
            172,
            337,
            67,
            346,
            84,
            358,
            120,
            86,
            114,
            316,
            70,
            273,
            288,
            185,
            356,
            38,
            242,
            35,
            96,
            65,
            195,
            173,
            118,
            180,
            126,
            275,
            318,
            247,
            167,
            278,
            75,
            374,
            282,
            49
          ],
          "validation_trials": [
            4,
            345,
            62,
            149,
            119,
            207,
            362,
            241,
            93,
            296,
            231,
            291,
            22,
            131,
            146,
            17,
            254,
            88,
            363,
            127,
            372,
            156,
            42,
            248,
            256,
            24,
            310,
            235,
            302,
            33,
            351,
            73,
            147,
            243,
            115,
            252,
            335,
            189,
            3,
            19,
            218,
            76,
            128,
            63,
            135,
            276,
            249,
            106,
            332,
            324,
            165,
            181,
            129,
            9,
            186,
            144,
            281,
            64,
            40,
            334,
            253,
            244,
            293,
            209,
            309,
            215,
            319,
            201,
            133,
            34,
            151,
            5,
            61,
            170,
            55,
            206,
            219,
            197,
            36,
            177,
            102,
            233,
            300,
            39,
            150,
            274,
            237
          ],
          "nuisance_crossfit_seed": 20262227,
          "final_nuisance_selection_seed": 20262277,
          "final_nuisance_selection_train": [
            286,
            137,
            366,
            226,
            257,
            317,
            120,
            294,
            98,
            318,
            191,
            282,
            91,
            298,
            109,
            155,
            56,
            12,
            154,
            229,
            25,
            126,
            107,
            306,
            143,
            369,
            16,
            196,
            37,
            80,
            316,
            85,
            75,
            270,
            152,
            200,
            356,
            104,
            238,
            284,
            202,
            160,
            322,
            374,
            272,
            371,
            95,
            259,
            213,
            320,
            123,
            48,
            30,
            92,
            339,
            180,
            86,
            242,
            273,
            343,
            352,
            116,
            239,
            67,
            148,
            277,
            373,
            346,
            145,
            89,
            176,
            301,
            357,
            364,
            299,
            124,
            21,
            315,
            188,
            84,
            262,
            330,
            79,
            260,
            175,
            11,
            327,
            31,
            44,
            174,
            136,
            43,
            52,
            187,
            329,
            195,
            184,
            246,
            122,
            51,
            204,
            71,
            227,
            134,
            138,
            337,
            121,
            261,
            35,
            65,
            15,
            179,
            113,
            285,
            359,
            313,
            342,
            307,
            66,
            59,
            96,
            290,
            185,
            333,
            321,
            70,
            28,
            167,
            117,
            53,
            158,
            60,
            325,
            251,
            58,
            47,
            38,
            275,
            288,
            240
          ],
          "final_nuisance_selection_validation": [
            130,
            172,
            312,
            173,
            142,
            178,
            328,
            340,
            23,
            358,
            331,
            323,
            221,
            279,
            83,
            163,
            360,
            112,
            49,
            205,
            114,
            336,
            140,
            162,
            208,
            212,
            27,
            118,
            192,
            161,
            311,
            278,
            236,
            199,
            247
          ],
          "context_alpha": 0.1,
          "residualizer_alpha": 100.0,
          "nuisance_scopes": [
            {
              "fold": 0,
              "nuisance_train_trials": [
                317,
                312,
                260,
                284,
                113,
                306,
                179,
                213,
                366,
                286,
                330,
                134,
                112,
                204,
                122,
                192,
                262,
                315,
                311,
                205,
                175,
                257,
                130,
                325,
                174,
                51,
                28,
                15,
                48,
                27,
                12,
                142,
                299,
                364,
                239,
                71,
                226,
                359,
                16,
                340,
                158,
                208,
                143,
                145,
                37,
                92,
                85,
                148,
                251,
                259,
                160,
                357,
                199,
                138,
                116,
                25,
                47,
                290,
                336,
                339,
                109,
                60,
                212,
                178,
                270,
                59,
                307,
                333,
                98,
                369,
                272,
                236,
                261,
                328,
                80,
                285,
                104,
                11,
                238,
                30,
                294,
                95,
                187,
                44,
                321,
                342,
                124,
                322,
                202,
                53,
                240,
                89,
                229,
                66,
                176,
                155,
                200,
                58,
                191,
                136,
                320,
                331,
                152,
                184,
                140,
                196,
                52,
                323,
                21,
                360,
                246,
                161,
                337,
                67,
                346,
                84,
                358,
                120,
                86,
                114,
                316,
                70,
                273,
                288,
                185,
                356,
                242,
                35,
                96,
                65,
                195,
                118,
                180,
                126,
                275,
                247,
                167,
                374,
                282,
                49
              ],
              "nuisance_validation_trials": [
                121,
                23,
                154,
                43,
                329,
                279,
                301,
                352,
                162,
                91,
                327,
                137,
                163,
                313,
                107,
                31,
                83,
                277,
                373,
                371,
                343,
                123,
                188,
                117,
                298,
                227,
                221,
                79,
                56,
                172,
                38,
                173,
                318,
                278,
                75
              ],
              "selection_train_trials": [
                113,
                52,
                311,
                187,
                262,
                195,
                339,
                360,
                239,
                270,
                27,
                356,
                95,
                346,
                65,
                337,
                312,
                208,
                330,
                306,
                282,
                12,
                109,
                192,
                204,
                180,
                124,
                47,
                333,
                261,
                160,
                213,
                307,
                321,
                212,
                320,
                323,
                374,
                80,
                136,
                140,
                246,
                226,
                51,
                238,
                342,
                275,
                120,
                176,
                285,
                191,
                116,
                331,
                86,
                58,
                175,
                322,
                178,
                158,
                205,
                359,
                15,
                184,
                299,
                328,
                48,
                71,
                148,
                112,
                236,
                259,
                315,
                316,
                196,
                67,
                257,
                167,
                242,
                325,
                155,
                294,
                142,
                185,
                104,
                98,
                288,
                174,
                199,
                134,
                152,
                202,
                16,
                11,
                89,
                60,
                247,
                130,
                28,
                143,
                35,
                84,
                66,
                229,
                30,
                251,
                85,
                44,
                96,
                126,
                122,
                364,
                114
              ],
              "selection_validation_trials": [
                366,
                369,
                53,
                59,
                37,
                272,
                138,
                336,
                286,
                240,
                200,
                21,
                317,
                179,
                290,
                118,
                145,
                284,
                49,
                357,
                358,
                70,
                260,
                25,
                340,
                92,
                273,
                161
              ],
              "context_alpha": 0.1,
              "residualizer_alpha": 100.0
            },
            {
              "fold": 1,
              "nuisance_train_trials": [
                317,
                121,
                260,
                113,
                179,
                213,
                366,
                286,
                330,
                134,
                112,
                122,
                192,
                23,
                154,
                43,
                262,
                329,
                315,
                311,
                257,
                130,
                174,
                279,
                51,
                28,
                15,
                27,
                301,
                12,
                142,
                352,
                299,
                239,
                71,
                226,
                359,
                162,
                91,
                327,
                16,
                340,
                137,
                158,
                145,
                37,
                163,
                313,
                85,
                148,
                251,
                259,
                160,
                357,
                199,
                138,
                25,
                47,
                107,
                290,
                336,
                339,
                109,
                60,
                31,
                83,
                212,
                178,
                270,
                59,
                333,
                277,
                98,
                373,
                272,
                371,
                236,
                261,
                328,
                343,
                80,
                285,
                123,
                104,
                238,
                30,
                95,
                187,
                44,
                321,
                188,
                342,
                124,
                322,
                117,
                53,
                89,
                298,
                229,
                227,
                176,
                200,
                191,
                136,
                320,
                221,
                331,
                152,
                140,
                52,
                323,
                21,
                360,
                246,
                79,
                161,
                56,
                172,
                346,
                84,
                358,
                120,
                316,
                273,
                288,
                185,
                38,
                242,
                35,
                65,
                173,
                118,
                275,
                318,
                167,
                278,
                75,
                374,
                282,
                49
              ],
              "nuisance_validation_trials": [
                312,
                284,
                306,
                204,
                205,
                175,
                325,
                48,
                364,
                208,
                143,
                92,
                116,
                307,
                369,
                11,
                294,
                202,
                240,
                66,
                155,
                58,
                184,
                196,
                337,
                67,
                86,
                114,
                70,
                356,
                96,
                195,
                180,
                126,
                247
              ],
              "selection_train_trials": [
                25,
                130,
                152,
                178,
                51,
                323,
                23,
                199,
                366,
                227,
                60,
                286,
                333,
                262,
                374,
                221,
                239,
                272,
                236,
                145,
                285,
                173,
                27,
                185,
                85,
                320,
                313,
                358,
                52,
                259,
                336,
                275,
                188,
                104,
                113,
                79,
                260,
                257,
                38,
                226,
                31,
                124,
                352,
                282,
                89,
                172,
                330,
                80,
                49,
                84,
                371,
                21,
                35,
                277,
                136,
                331,
                261,
                315,
                273,
                270,
                140,
                311,
                321,
                242,
                301,
                91,
                120,
                56,
                329,
                174,
                251,
                44,
                107,
                346,
                59,
                191,
                359,
                53,
                360,
                163,
                15,
                30,
                160,
                12,
                200,
                75,
                117,
                339,
                118,
                192,
                373,
                328,
                161,
                138,
                167,
                142,
                16,
                212,
                213,
                238,
                123,
                299,
                327,
                98,
                316,
                134,
                246,
                71,
                322,
                158,
                137,
                122
              ],
              "selection_validation_trials": [
                83,
                162,
                342,
                187,
                343,
                278,
                179,
                229,
                95,
                290,
                28,
                37,
                279,
                317,
                109,
                121,
                357,
                176,
                43,
                65,
                288,
                340,
                298,
                154,
                112,
                47,
                148,
                318
              ],
              "context_alpha": 1000.0,
              "residualizer_alpha": 1000.0
            },
            {
              "fold": 2,
              "nuisance_train_trials": [
                317,
                121,
                312,
                260,
                284,
                113,
                306,
                179,
                213,
                366,
                286,
                330,
                134,
                112,
                204,
                192,
                23,
                154,
                43,
                262,
                329,
                315,
                205,
                175,
                257,
                130,
                325,
                174,
                279,
                15,
                48,
                301,
                12,
                142,
                352,
                299,
                364,
                239,
                71,
                359,
                162,
                91,
                327,
                137,
                158,
                208,
                143,
                145,
                37,
                163,
                92,
                313,
                85,
                148,
                251,
                259,
                160,
                357,
                116,
                25,
                47,
                107,
                339,
                109,
                60,
                31,
                83,
                178,
                307,
                333,
                277,
                98,
                373,
                369,
                371,
                236,
                261,
                328,
                343,
                80,
                285,
                123,
                11,
                238,
                30,
                294,
                188,
                342,
                124,
                322,
                202,
                117,
                240,
                89,
                298,
                229,
                66,
                227,
                155,
                200,
                58,
                136,
                320,
                221,
                331,
                152,
                184,
                140,
                196,
                323,
                21,
                360,
                246,
                79,
                56,
                172,
                337,
                67,
                86,
                114,
                70,
                185,
                356,
                38,
                242,
                35,
                96,
                65,
                195,
                173,
                118,
                180,
                126,
                275,
                318,
                247,
                167,
                278,
                75,
                49
              ],
              "nuisance_validation_trials": [
                122,
                311,
                51,
                28,
                27,
                226,
                16,
                340,
                199,
                138,
                290,
                336,
                212,
                270,
                59,
                272,
                104,
                95,
                187,
                44,
                321,
                53,
                176,
                191,
                52,
                161,
                346,
                84,
                358,
                120,
                316,
                273,
                288,
                374,
                282
              ],
              "selection_train_trials": [
                56,
                369,
                307,
                80,
                25,
                239,
                117,
                173,
                38,
                188,
                79,
                284,
                89,
                320,
                260,
                148,
                114,
                242,
                330,
                48,
                184,
                306,
                123,
                75,
                259,
                278,
                343,
                298,
                145,
                12,
                160,
                126,
                246,
                205,
                323,
                113,
                158,
                43,
                86,
                163,
                140,
                137,
                251,
                366,
                60,
                325,
                238,
                70,
                174,
                221,
                85,
                47,
                313,
                31,
                124,
                143,
                178,
                180,
                162,
                67,
                91,
                301,
                227,
                15,
                286,
                195,
                257,
                66,
                116,
                240,
                229,
                155,
                175,
                208,
                275,
                65,
                98,
                172,
                204,
                152,
                236,
                71,
                192,
                318,
                30,
                107,
                299,
                337,
                112,
                315,
                185,
                359,
                154,
                118,
                277,
                364,
                202,
                342,
                285,
                352,
                96,
                333,
                196,
                121,
                331,
                35,
                339,
                317,
                328,
                179,
                11,
                356
              ],
              "selection_validation_trials": [
                373,
                142,
                294,
                371,
                23,
                136,
                200,
                357,
                92,
                130,
                329,
                83,
                312,
                261,
                109,
                360,
                21,
                37,
                49,
                327,
                322,
                167,
                247,
                58,
                279,
                213,
                262,
                134
              ],
              "context_alpha": 0.1,
              "residualizer_alpha": 1000.0
            },
            {
              "fold": 3,
              "nuisance_train_trials": [
                317,
                121,
                312,
                260,
                284,
                306,
                213,
                112,
                204,
                122,
                192,
                23,
                154,
                43,
                329,
                315,
                311,
                205,
                175,
                257,
                130,
                325,
                279,
                51,
                28,
                48,
                27,
                301,
                352,
                299,
                364,
                71,
                226,
                359,
                162,
                91,
                327,
                16,
                340,
                137,
                208,
                143,
                163,
                92,
                313,
                251,
                259,
                199,
                138,
                116,
                47,
                107,
                290,
                336,
                339,
                109,
                60,
                31,
                83,
                212,
                270,
                59,
                307,
                333,
                277,
                98,
                373,
                369,
                272,
                371,
                328,
                343,
                80,
                285,
                123,
                104,
                11,
                294,
                95,
                187,
                44,
                321,
                188,
                124,
                322,
                202,
                117,
                53,
                240,
                298,
                66,
                227,
                176,
                155,
                200,
                58,
                191,
                136,
                320,
                221,
                152,
                184,
                140,
                196,
                52,
                323,
                360,
                246,
                79,
                161,
                56,
                172,
                337,
                67,
                346,
                84,
                358,
                120,
                86,
                114,
                316,
                70,
                273,
                288,
                356,
                38,
                35,
                96,
                195,
                173,
                118,
                180,
                126,
                275,
                318,
                247,
                278,
                75,
                374,
                282
              ],
              "nuisance_validation_trials": [
                113,
                179,
                366,
                286,
                330,
                134,
                262,
                174,
                15,
                12,
                142,
                239,
                158,
                145,
                37,
                85,
                148,
                160,
                357,
                25,
                178,
                236,
                261,
                238,
                30,
                342,
                89,
                229,
                331,
                21,
                185,
                242,
                65,
                167,
                49
              ],
              "selection_train_trials": [
                120,
                92,
                204,
                212,
                67,
                260,
                200,
                70,
                123,
                325,
                116,
                104,
                140,
                364,
                360,
                191,
                117,
                371,
                107,
                333,
                176,
                152,
                290,
                321,
                173,
                118,
                284,
                27,
                109,
                358,
                126,
                154,
                340,
                98,
                246,
                343,
                138,
                374,
                339,
                31,
                279,
                53,
                312,
                288,
                56,
                202,
                66,
                273,
                301,
                51,
                192,
                130,
                208,
                270,
                337,
                91,
                172,
                316,
                122,
                188,
                52,
                86,
                277,
                328,
                259,
                251,
                346,
                79,
                359,
                75,
                114,
                307,
                47,
                11,
                226,
                257,
                71,
                323,
                205,
                161,
                59,
                227,
                95,
                187,
                195,
                196,
                83,
                240,
                48,
                143,
                180,
                278,
                315,
                80,
                356,
                124,
                299,
                298,
                60,
                112,
                199,
                317,
                162,
                247,
                275,
                329,
                43,
                23,
                16,
                336,
                44,
                221
              ],
              "selection_validation_trials": [
                285,
                313,
                306,
                311,
                137,
                322,
                320,
                318,
                294,
                373,
                136,
                38,
                163,
                155,
                213,
                28,
                84,
                121,
                282,
                369,
                35,
                352,
                175,
                184,
                96,
                327,
                58,
                272
              ],
              "context_alpha": 0.1,
              "residualizer_alpha": 1000.0
            },
            {
              "fold": 4,
              "nuisance_train_trials": [
                121,
                312,
                284,
                113,
                306,
                179,
                366,
                286,
                330,
                134,
                204,
                122,
                23,
                154,
                43,
                262,
                329,
                311,
                205,
                175,
                325,
                174,
                279,
                51,
                28,
                15,
                48,
                27,
                301,
                12,
                142,
                352,
                364,
                239,
                226,
                162,
                91,
                327,
                16,
                340,
                137,
                158,
                208,
                143,
                145,
                37,
                163,
                92,
                313,
                85,
                148,
                160,
                357,
                199,
                138,
                116,
                25,
                107,
                290,
                336,
                31,
                83,
                212,
                178,
                270,
                59,
                307,
                277,
                373,
                369,
                272,
                371,
                236,
                261,
                343,
                123,
                104,
                11,
                238,
                30,
                294,
                95,
                187,
                44,
                321,
                188,
                342,
                202,
                117,
                53,
                240,
                89,
                298,
                229,
                66,
                227,
                176,
                155,
                58,
                191,
                221,
                331,
                184,
                196,
                52,
                21,
                79,
                161,
                56,
                172,
                337,
                67,
                346,
                84,
                358,
                120,
                86,
                114,
                316,
                70,
                273,
                288,
                185,
                356,
                38,
                242,
                96,
                65,
                195,
                173,
                180,
                126,
                318,
                247,
                167,
                278,
                75,
                374,
                282,
                49
              ],
              "nuisance_validation_trials": [
                317,
                260,
                213,
                112,
                192,
                315,
                257,
                130,
                299,
                71,
                359,
                251,
                259,
                47,
                339,
                109,
                60,
                333,
                98,
                328,
                80,
                285,
                124,
                322,
                200,
                136,
                320,
                152,
                140,
                323,
                360,
                246,
                35,
                118,
                275
              ],
              "selection_train_trials": [
                174,
                282,
                21,
                204,
                25,
                247,
                187,
                205,
                331,
                184,
                107,
                75,
                242,
                337,
                162,
                173,
                23,
                229,
                15,
                357,
                298,
                239,
                366,
                311,
                134,
                227,
                313,
                96,
                261,
                67,
                92,
                158,
                126,
                48,
                352,
                143,
                185,
                346,
                89,
                53,
                11,
                179,
                226,
                86,
                330,
                286,
                66,
                43,
                172,
                284,
                369,
                83,
                290,
                120,
                356,
                316,
                191,
                240,
                195,
                202,
                163,
                95,
                123,
                138,
                221,
                121,
                145,
                38,
                329,
                325,
                236,
                188,
                116,
                160,
                28,
                279,
                104,
                336,
                272,
                59,
                137,
                30,
                273,
                56,
                84,
                85,
                176,
                294,
                238,
                340,
                142,
                321,
                58,
                16,
                358,
                117,
                37,
                343,
                31,
                262,
                277,
                175,
                374,
                196,
                208,
                327,
                270,
                167,
                44,
                301,
                199,
                12
              ],
              "selection_validation_trials": [
                178,
                27,
                52,
                373,
                180,
                318,
                307,
                306,
                114,
                342,
                371,
                122,
                51,
                70,
                212,
                91,
                288,
                113,
                65,
                364,
                312,
                278,
                161,
                79,
                155,
                154,
                148,
                49
              ],
              "context_alpha": 1000.0,
              "residualizer_alpha": 1000.0
            }
          ],
          "train_x_sha256": "d6e5011103b339a1d1e51fae93fa6f6085aa4a32c7bc86f2bcb7b8f98ac6a760",
          "train_y_sha256": "b1b9850de8213f7254338caaf002c3b3082547ca6f04355dc2b70934dd841602",
          "train_context_prediction_sha256": "48861b7acec653a8733509a881bddb5e8264fef3ac66e4644dbc2c3aa826216c",
          "train_neural_prediction_sha256": "09cc4743ed740138d14f258532fd3017689c61af7991cbe18ea5c17fd83b87fc",
          "condition_coverage_rule": "max(ceil(0.20*n), n_conditions) when stratifiable"
        }
      ],
      "learner": "linear",
      "outer_training_trials": [
        4,
        317,
        345,
        121,
        312,
        62,
        260,
        149,
        119,
        284,
        207,
        113,
        362,
        241,
        306,
        179,
        213,
        366,
        93,
        286,
        330,
        134,
        296,
        112,
        204,
        231,
        122,
        192,
        23,
        154,
        43,
        291,
        22,
        262,
        329,
        315,
        311,
        205,
        175,
        257,
        130,
        325,
        131,
        174,
        279,
        51,
        28,
        15,
        48,
        146,
        17,
        254,
        27,
        301,
        12,
        142,
        88,
        352,
        299,
        364,
        363,
        239,
        71,
        127,
        226,
        359,
        372,
        162,
        156,
        42,
        248,
        91,
        327,
        16,
        340,
        137,
        158,
        208,
        256,
        143,
        24,
        310,
        145,
        37,
        163,
        92,
        313,
        85,
        148,
        251,
        235,
        259,
        160,
        302,
        33,
        357,
        199,
        351,
        138,
        116,
        25,
        47,
        107,
        290,
        336,
        339,
        109,
        73,
        60,
        147,
        31,
        83,
        212,
        178,
        243,
        270,
        115,
        252,
        59,
        335,
        307,
        333,
        277,
        189,
        3,
        19,
        98,
        373,
        218,
        369,
        76,
        272,
        371,
        236,
        128,
        261,
        328,
        63,
        343,
        80,
        285,
        135,
        123,
        276,
        249,
        104,
        11,
        238,
        30,
        106,
        294,
        95,
        187,
        44,
        332,
        321,
        188,
        342,
        124,
        322,
        202,
        324,
        117,
        165,
        53,
        240,
        181,
        89,
        129,
        9,
        186,
        298,
        229,
        144,
        66,
        227,
        176,
        155,
        200,
        281,
        58,
        64,
        40,
        191,
        136,
        320,
        334,
        221,
        331,
        152,
        184,
        140,
        196,
        52,
        253,
        244,
        293,
        323,
        209,
        309,
        21,
        215,
        319,
        360,
        201,
        246,
        79,
        161,
        56,
        172,
        337,
        133,
        67,
        34,
        346,
        84,
        358,
        120,
        151,
        86,
        5,
        61,
        114,
        170,
        316,
        70,
        273,
        55,
        288,
        185,
        356,
        38,
        206,
        242,
        35,
        96,
        65,
        195,
        173,
        219,
        197,
        118,
        180,
        36,
        126,
        275,
        318,
        247,
        167,
        177,
        102,
        233,
        278,
        75,
        374,
        300,
        39,
        150,
        274,
        237,
        282,
        49
      ],
      "outer_test_trials": [
        54,
        97,
        222,
        295,
        26,
        250,
        266,
        234,
        78,
        365,
        368,
        6,
        29,
        348,
        101,
        10,
        183,
        224,
        193,
        203,
        283,
        265,
        216,
        45,
        338,
        0,
        210,
        72,
        32,
        90,
        171,
        268,
        367,
        370,
        69,
        8,
        94,
        111,
        105,
        287,
        141,
        267,
        308,
        303,
        87,
        326,
        280,
        305,
        344,
        297,
        269,
        46,
        81,
        125,
        230,
        166,
        223,
        13,
        314,
        232,
        1,
        350,
        228,
        349,
        353,
        68,
        225,
        157,
        18,
        289,
        14,
        214,
        41,
        190,
        110,
        198,
        211,
        271,
        263,
        341,
        169,
        182,
        347,
        20,
        7,
        168,
        220,
        361,
        99,
        2,
        74,
        139,
        292,
        50,
        255,
        103,
        108,
        355,
        258,
        217,
        77,
        264,
        164,
        82,
        245,
        304,
        132,
        57,
        153,
        100,
        159,
        194,
        354
      ]
    }
  ]
}
```
