## Supplementary material for "Motor cortical signals predict finger velocity beyond task geometry": Source data and analysis code: 6d938b69a6174921.json

```
{
  "job": {
    "id": "6d938b69a6174921",
    "config": {
      "dataset": "LINK",
      "group": "development",
      "model": "linear",
      "seed": 20260728,
      "context_mode": "geometry_tensor",
      "file": "sub-Monkey-N_ses-20220513_obj-yotjar_ecephys.nwb",
      "signal": "SpikingBandPower",
      "date": "2022-05-13",
      "task": "CO"
    },
    "bootstrap": 500,
    "permutations": 0,
    "references": [
      {
        "table": "primary_analysis/link_fully_nested_metrics.csv",
        "row": 122
      }
    ]
  },
  "code_sha256": "f521cbb9b7859ea5fefbac7eda12229d833abbeed7b51b6263a70b840a98c21f",
  "elapsed_seconds": 15.402952291013207,
  "metrics": {
    "context_r2": 0.5386819392285298,
    "exact_r2": 0.5366210306864558,
    "exact_gain": -0.002060908556749886,
    "replacement_gain": -0.012803920889219264,
    "self_replacement_max_abs_error": 0.0,
    "context_mse": 0.00011070483310253161,
    "exact_mse": 0.00011119939977050108,
    "replacement_mse": 0.00011377745486946346,
    "context_rmse": 0.01052163642702653,
    "exact_rmse": 0.010545112601129543,
    "replacement_rmse": 0.010666651530328693,
    "normalized_context_rmse": 0.67920399296276,
    "normalized_exact_rmse": 0.6807194522072267,
    "mse_reduction_percent": -0.44674351978057836,
    "component_context_rmse": [
      0.011671705112081255,
      0.00922935349749262
    ],
    "component_exact_rmse": [
      0.011651338642981486,
      0.00930833537038543
    ],
    "component_replacement_rmse": [
      0.011819252150093012,
      0.009373376571516222
    ],
    "component_exact_gain": [
      0.0016881395180844436,
      -0.007373407747152806
    ],
    "exact_gain_ci_low": -0.03284433371285174,
    "exact_gain_ci_high": 0.01808425512602544,
    "train_trials": 262,
    "test_trials": 113,
    "final_context_alpha": 0.1,
    "final_residualizer_alpha": 1000.0,
    "innovation_alpha": 10000.0,
    "crossfit_folds": 5,
    "eligible_sources_min": 8,
    "eligible_sources_median": 14.0,
    "source_reuse_max": 3,
    "source_reuse_median_nonzero": 1.0,
    "replacement_distance_mean": 0.02880584382637357,
    "replacement_distance_median": 0.004716981633020971,
    "replacement_penalty_distance_spearman": -0.052851564094215736,
    "permutation_gain_mean": null,
    "permutation_gain_low": null,
    "permutation_gain_high": null,
    "permutation_gains": [],
    "train_indices": [
      73,
      303,
      263,
      316,
      21,
      27,
      212,
      182,
      92,
      53,
      42,
      128,
      93,
      25,
      202,
      347,
      363,
      26,
      292,
      273,
      161,
      215,
      72,
      15,
      367,
      110,
      299,
      140,
      143,
      62,
      152,
      134,
      114,
      36,
      339,
      43,
      190,
      67,
      106,
      323,
      254,
      224,
      320,
      374,
      149,
      137,
      244,
      171,
      94,
      1,
      141,
      173,
      100,
      165,
      298,
      132,
      186,
      343,
      48,
      80,
      366,
      126,
      310,
      370,
      291,
      221,
      278,
      279,
      37,
      266,
      228,
      147,
      296,
      195,
      209,
      218,
      82,
      251,
      44,
      368,
      115,
      50,
      336,
      54,
      199,
      231,
      341,
      203,
      269,
      222,
      162,
      119,
      194,
      9,
      83,
      75,
      117,
      144,
      4,
      373,
      346,
      264,
      167,
      295,
      96,
      105,
      207,
      223,
      12,
      90,
      163,
      236,
      329,
      324,
      45,
      276,
      127,
      111,
      325,
      63,
      315,
      193,
      86,
      309,
      302,
      31,
      253,
      262,
      40,
      177,
      274,
      116,
      232,
      243,
      19,
      364,
      226,
      76,
      300,
      138,
      85,
      333,
      344,
      205,
      39,
      164,
      88,
      65,
      313,
      178,
      204,
      145,
      41,
      255,
      288,
      265,
      153,
      160,
      342,
      239,
      108,
      52,
      107,
      305,
      60,
      102,
      240,
      133,
      356,
      57,
      18,
      372,
      219,
      97,
      172,
      365,
      38,
      322,
      337,
      206,
      362,
      136,
      6,
      287,
      84,
      359,
      104,
      334,
      3,
      74,
      185,
      170,
      330,
      267,
      270,
      184,
      304,
      8,
      332,
      289,
      79,
      20,
      33,
      317,
      183,
      24,
      246,
      166,
      297,
      66,
      159,
      241,
      101,
      56,
      70,
      34,
      338,
      148,
      371,
      78,
      5,
      16,
      135,
      146,
      258,
      238,
      77,
      169,
      369,
      260,
      61,
      28,
      349,
      13,
      151,
      22,
      208,
      227,
      277,
      284,
      280,
      98,
      29,
      281,
      129,
      46,
      150,
      81,
      294,
      247,
      307,
      283,
      314,
      125,
      220,
      360,
      32,
      308,
      327,
      197,
      89,
      257
    ],
    "test_indices": [
      210,
      335,
      234,
      59,
      191,
      345,
      157,
      352,
      354,
      17,
      211,
      188,
      350,
      168,
      109,
      10,
      58,
      87,
      174,
      95,
      245,
      23,
      112,
      248,
      321,
      225,
      261,
      242,
      214,
      357,
      256,
      47,
      312,
      216,
      123,
      358,
      51,
      156,
      30,
      55,
      35,
      189,
      201,
      275,
      318,
      230,
      293,
      250,
      181,
      213,
      328,
      252,
      237,
      120,
      233,
      351,
      249,
      348,
      259,
      130,
      282,
      311,
      286,
      103,
      187,
      319,
      272,
      268,
      91,
      192,
      306,
      340,
      139,
      71,
      158,
      68,
      122,
      154,
      331,
      217,
      14,
      176,
      198,
      271,
      200,
      121,
      301,
      49,
      2,
      118,
      180,
      124,
      355,
      142,
      361,
      64,
      235,
      179,
      196,
      131,
      11,
      285,
      0,
      7,
      290,
      113,
      353,
      99,
      326,
      229,
      175,
      69,
      155
    ],
    "replacement_sources": [
      350,
      233,
      58,
      47,
      49,
      301,
      245,
      290,
      250,
      321,
      103,
      196,
      210,
      214,
      361,
      286,
      174,
      311,
      154,
      191,
      157,
      233,
      0,
      306,
      181,
      187,
      335,
      250,
      168,
      179,
      252,
      59,
      272,
      286,
      361,
      198,
      71,
      142,
      142,
      11,
      187,
      131,
      99,
      23,
      124,
      58,
      259,
      242,
      321,
      275,
      0,
      142,
      353,
      358,
      23,
      179,
      311,
      272,
      293,
      158,
      318,
      249,
      216,
      211,
      35,
      271,
      192,
      192,
      113,
      268,
      248,
      326,
      155,
      51,
      130,
      95,
      234,
      174,
      55,
      17,
      10,
      118,
      358,
      319,
      198,
      7,
      345,
      191,
      350,
      168,
      230,
      318,
      139,
      252,
      109,
      326,
      69,
      357,
      188,
      103,
      55,
      47,
      328,
      121,
      352,
      91,
      237,
      7,
      340,
      49,
      59,
      285,
      139
    ],
    "fold_scopes": [
      {
        "fold": 0,
        "nuisance_train_trials": [
          303,
          263,
          316,
          21,
          27,
          212,
          182,
          92,
          53,
          128,
          93,
          25,
          347,
          363,
          26,
          273,
          161,
          215,
          72,
          15,
          367,
          110,
          299,
          140,
          143,
          152,
          134,
          114,
          339,
          43,
          190,
          67,
          106,
          323,
          254,
          224,
          320,
          374,
          149,
          244,
          171,
          94,
          1,
          141,
          173,
          100,
          165,
          298,
          132,
          186,
          343,
          48,
          80,
          366,
          126,
          310,
          370,
          291,
          221,
          278,
          279,
          37,
          266,
          296,
          195,
          209,
          218,
          82,
          251,
          44,
          115,
          336,
          54,
          199,
          231,
          341,
          203,
          269,
          222,
          162,
          119,
          194,
          9,
          75,
          117,
          373,
          264,
          167,
          295,
          96,
          105,
          207,
          223,
          12,
          90,
          163,
          236,
          324,
          45,
          276,
          127,
          111,
          325,
          63,
          315,
          193,
          86,
          309,
          302,
          31,
          253,
          262,
          177,
          274,
          232,
          243,
          19,
          226,
          76,
          138,
          85,
          205,
          39,
          164,
          88,
          313,
          178,
          145,
          41,
          288,
          265,
          153,
          160,
          342,
          108,
          52,
          305,
          102,
          240,
          133,
          356,
          57,
          18,
          372,
          219,
          365,
          38,
          322,
          337,
          206,
          362,
          6,
          287,
          84,
          334,
          3,
          74,
          170,
          330,
          270,
          184,
          8,
          332,
          79,
          20,
          33,
          183,
          24,
          246,
          166,
          66,
          159,
          241,
          56,
          70,
          34,
          338,
          371,
          5,
          16,
          135,
          258,
          238,
          169,
          369,
          260,
          28,
          151,
          22,
          227,
          277,
          280,
          98,
          29,
          46,
          150,
          81,
          294,
          247,
          307,
          125,
          220,
          360,
          32,
          308,
          327,
          197,
          89,
          257
        ],
        "nuisance_validation_trials": [
          73,
          42,
          202,
          292,
          62,
          36,
          137,
          228,
          147,
          368,
          50,
          83,
          144,
          4,
          346,
          329,
          40,
          116,
          364,
          300,
          333,
          344,
          65,
          204,
          255,
          239,
          107,
          60,
          97,
          172,
          136,
          359,
          104,
          185,
          267,
          304,
          289,
          317,
          297,
          101,
          148,
          78,
          146,
          77,
          61,
          349,
          13,
          208,
          284,
          281,
          129,
          283,
          314
        ],
        "selection_train_trials": [
          82,
          330,
          332,
          25,
          105,
          316,
          27,
          251,
          313,
          140,
          221,
          125,
          263,
          223,
          67,
          81,
          219,
          170,
          337,
          246,
          295,
          274,
          302,
          46,
          93,
          232,
          320,
          370,
          92,
          205,
          323,
          38,
          5,
          257,
          182,
          220,
          20,
          343,
          254,
          371,
          308,
          117,
          197,
          247,
          37,
          153,
          16,
          264,
          360,
          206,
          280,
          126,
          160,
          260,
          57,
          184,
          6,
          102,
          114,
          203,
          366,
          149,
          166,
          138,
          110,
          226,
          39,
          339,
          56,
          278,
          315,
          1,
          52,
          207,
          45,
          41,
          133,
          243,
          43,
          224,
          94,
          336,
          279,
          327,
          269,
          265,
          8,
          305,
          310,
          72,
          106,
          291,
          307,
          74,
          240,
          227,
          29,
          15,
          372,
          33,
          143,
          70,
          162,
          347,
          303,
          100,
          9,
          193,
          161,
          12,
          277,
          171,
          341,
          53,
          163,
          342,
          287,
          24,
          218,
          86,
          338,
          374,
          127,
          108,
          322,
          152,
          262,
          66,
          288,
          276,
          199,
          309,
          19,
          31,
          32,
          22,
          178,
          270,
          373,
          26,
          367,
          294,
          151,
          28,
          85,
          190,
          186,
          150,
          183,
          111,
          222,
          212,
          253,
          266,
          18,
          165,
          209,
          215,
          258,
          194,
          236,
          141,
          98,
          54,
          80,
          164,
          75
        ],
        "selection_validation_trials": [
          356,
          238,
          231,
          119,
          88,
          167,
          273,
          195,
          135,
          96,
          325,
          63,
          48,
          34,
          79,
          169,
          89,
          365,
          362,
          128,
          21,
          3,
          369,
          177,
          132,
          115,
          90,
          324,
          298,
          84,
          159,
          334,
          296,
          145,
          241,
          76,
          44,
          244,
          363,
          299,
          134,
          173
        ],
        "context_alpha": 1.0,
        "residualizer_alpha": 1000.0
      },
      {
        "fold": 1,
        "nuisance_train_trials": [
          73,
          303,
          263,
          316,
          21,
          27,
          212,
          92,
          53,
          42,
          128,
          25,
          202,
          347,
          363,
          292,
          273,
          161,
          72,
          15,
          367,
          299,
          140,
          143,
          62,
          152,
          134,
          114,
          36,
          339,
          43,
          190,
          67,
          106,
          323,
          320,
          374,
          137,
          244,
          171,
          94,
          1,
          141,
          100,
          165,
          298,
          132,
          343,
          48,
          80,
          366,
          126,
          310,
          370,
          291,
          221,
          278,
          279,
          228,
          147,
          296,
          209,
          218,
          82,
          251,
          368,
          115,
          50,
          199,
          231,
          341,
          203,
          269,
          222,
          119,
          194,
          9,
          83,
          75,
          117,
          144,
          4,
          373,
          346,
          96,
          105,
          207,
          223,
          90,
          163,
          236,
          329,
          324,
          45,
          276,
          127,
          111,
          302,
          31,
          253,
          40,
          177,
          274,
          116,
          232,
          243,
          364,
          226,
          76,
          300,
          138,
          333,
          344,
          205,
          164,
          65,
          313,
          178,
          204,
          145,
          41,
          255,
          288,
          265,
          160,
          342,
          239,
          108,
          52,
          107,
          305,
          60,
          240,
          356,
          57,
          18,
          219,
          97,
          172,
          365,
          38,
          206,
          362,
          136,
          6,
          287,
          359,
          104,
          334,
          3,
          74,
          185,
          170,
          267,
          184,
          304,
          8,
          289,
          79,
          20,
          33,
          317,
          183,
          24,
          246,
          297,
          66,
          159,
          241,
          101,
          56,
          70,
          34,
          148,
          371,
          78,
          5,
          16,
          135,
          146,
          258,
          77,
          61,
          28,
          349,
          13,
          151,
          208,
          227,
          277,
          284,
          280,
          29,
          281,
          129,
          150,
          294,
          247,
          307,
          283,
          314,
          220,
          360,
          32,
          308,
          327,
          197,
          89,
          257
        ],
        "nuisance_validation_trials": [
          182,
          93,
          26,
          215,
          110,
          254,
          224,
          149,
          173,
          186,
          37,
          266,
          195,
          44,
          336,
          54,
          162,
          264,
          167,
          295,
          12,
          325,
          63,
          315,
          193,
          86,
          309,
          262,
          19,
          85,
          39,
          88,
          153,
          102,
          133,
          372,
          322,
          337,
          84,
          330,
          270,
          332,
          166,
          338,
          238,
          169,
          369,
          260,
          22,
          98,
          46,
          81,
          125
        ],
        "selection_train_trials": [
          239,
          73,
          33,
          341,
          277,
          62,
          137,
          74,
          231,
          228,
          132,
          302,
          364,
          246,
          284,
          287,
          150,
          300,
          263,
          334,
          41,
          163,
          292,
          4,
          366,
          232,
          36,
          307,
          8,
          258,
          342,
          40,
          119,
          184,
          61,
          127,
          77,
          267,
          111,
          269,
          134,
          70,
          106,
          356,
          13,
          96,
          89,
          151,
          82,
          1,
          76,
          253,
          227,
          303,
          222,
          9,
          164,
          194,
          288,
          107,
          202,
          177,
          114,
          320,
          136,
          367,
          298,
          138,
          278,
          255,
          90,
          257,
          305,
          374,
          38,
          296,
          141,
          219,
          310,
          135,
          274,
          108,
          15,
          333,
          57,
          145,
          165,
          27,
          42,
          80,
          104,
          178,
          147,
          146,
          79,
          314,
          45,
          75,
          349,
          299,
          344,
          117,
          160,
          18,
          205,
          221,
          105,
          207,
          25,
          223,
          243,
          373,
          323,
          60,
          206,
          297,
          199,
          92,
          343,
          281,
          6,
          48,
          128,
          3,
          218,
          78,
          190,
          94,
          251,
          247,
          368,
          280,
          67,
          359,
          126,
          276,
          159,
          72,
          148,
          29,
          208,
          32,
          185,
          244,
          283,
          220,
          236,
          289,
          279,
          172,
          97,
          308,
          101,
          152,
          144,
          371,
          129,
          204,
          5,
          53,
          304,
          50,
          20,
          170,
          52,
          240,
          346
        ],
        "selection_validation_trials": [
          324,
          143,
          183,
          16,
          43,
          115,
          203,
          316,
          317,
          327,
          209,
          21,
          226,
          347,
          294,
          161,
          140,
          241,
          360,
          56,
          65,
          273,
          329,
          291,
          66,
          365,
          171,
          116,
          313,
          24,
          265,
          83,
          362,
          100,
          28,
          212,
          34,
          339,
          197,
          370,
          31,
          363
        ],
        "context_alpha": 100.0,
        "residualizer_alpha": 100.0
      },
      {
        "fold": 2,
        "nuisance_train_trials": [
          73,
          303,
          316,
          27,
          212,
          182,
          92,
          53,
          42,
          128,
          93,
          25,
          202,
          347,
          363,
          26,
          292,
          273,
          161,
          215,
          15,
          110,
          140,
          143,
          62,
          152,
          134,
          114,
          36,
          339,
          43,
          67,
          323,
          254,
          224,
          374,
          149,
          137,
          244,
          171,
          94,
          1,
          141,
          173,
          165,
          186,
          48,
          80,
          366,
          126,
          310,
          370,
          221,
          279,
          37,
          266,
          228,
          147,
          195,
          209,
          44,
          368,
          115,
          50,
          336,
          54,
          341,
          203,
          269,
          162,
          119,
          9,
          83,
          75,
          117,
          144,
          4,
          346,
          264,
          167,
          295,
          96,
          105,
          12,
          90,
          163,
          236,
          329,
          324,
          127,
          111,
          325,
          63,
          315,
          193,
          86,
          309,
          302,
          262,
          40,
          177,
          274,
          116,
          232,
          243,
          19,
          364,
          76,
          300,
          138,
          85,
          333,
          344,
          205,
          39,
          88,
          65,
          313,
          178,
          204,
          145,
          41,
          255,
          288,
          265,
          153,
          239,
          108,
          52,
          107,
          305,
          60,
          102,
          240,
          133,
          372,
          219,
          97,
          172,
          365,
          322,
          337,
          362,
          136,
          84,
          359,
          104,
          334,
          3,
          185,
          170,
          330,
          267,
          270,
          184,
          304,
          332,
          289,
          79,
          317,
          183,
          24,
          166,
          297,
          66,
          159,
          241,
          101,
          56,
          34,
          338,
          148,
          78,
          5,
          135,
          146,
          258,
          238,
          77,
          169,
          369,
          260,
          61,
          349,
          13,
          151,
          22,
          208,
          227,
          277,
          284,
          280,
          98,
          281,
          129,
          46,
          150,
          81,
          294,
          307,
          283,
          314,
          125,
          220,
          360,
          308,
          327,
          197,
          89,
          257
        ],
        "nuisance_validation_trials": [
          263,
          21,
          72,
          367,
          299,
          190,
          106,
          320,
          100,
          298,
          132,
          343,
          291,
          278,
          296,
          218,
          82,
          251,
          199,
          231,
          222,
          194,
          373,
          207,
          223,
          45,
          276,
          31,
          253,
          226,
          164,
          160,
          342,
          356,
          57,
          18,
          38,
          206,
          6,
          287,
          74,
          8,
          20,
          33,
          246,
          70,
          371,
          16,
          28,
          29,
          247,
          32
        ],
        "selection_train_trials": [
          205,
          15,
          24,
          274,
          110,
          114,
          151,
          294,
          12,
          73,
          126,
          283,
          277,
          362,
          262,
          53,
          115,
          341,
          224,
          288,
          215,
          169,
          238,
          134,
          1,
          339,
          315,
          97,
          239,
          368,
          101,
          85,
          42,
          267,
          170,
          145,
          67,
          363,
          359,
          163,
          220,
          128,
          303,
          329,
          153,
          292,
          129,
          116,
          36,
          264,
          257,
          241,
          316,
          232,
          270,
          334,
          5,
          65,
          289,
          159,
          3,
          185,
          140,
          4,
          305,
          193,
          183,
          243,
          197,
          39,
          313,
          297,
          125,
          144,
          178,
          236,
          60,
          349,
          83,
          336,
          327,
          80,
          119,
          37,
          332,
          149,
          117,
          240,
          86,
          136,
          337,
          62,
          365,
          61,
          146,
          52,
          44,
          102,
          369,
          186,
          98,
          323,
          204,
          78,
          40,
          63,
          307,
          309,
          284,
          360,
          34,
          302,
          166,
          338,
          254,
          265,
          48,
          281,
          208,
          333,
          177,
          228,
          221,
          300,
          255,
          96,
          280,
          26,
          366,
          81,
          279,
          90,
          317,
          76,
          43,
          165,
          324,
          148,
          304,
          203,
          372,
          111,
          344,
          66,
          84,
          141,
          41,
          209,
          56,
          162,
          152,
          89,
          167,
          9,
          161,
          370,
          212,
          25,
          202,
          135,
          108,
          54,
          137,
          88,
          172,
          143,
          314,
          219
        ],
        "selection_validation_trials": [
          184,
          107,
          347,
          374,
          195,
          75,
          227,
          295,
          27,
          150,
          22,
          93,
          269,
          171,
          182,
          330,
          244,
          50,
          322,
          173,
          79,
          92,
          13,
          364,
          19,
          308,
          127,
          325,
          133,
          46,
          346,
          105,
          138,
          77,
          266,
          94,
          104,
          310,
          147,
          260,
          273,
          258
        ],
        "context_alpha": 0.1,
        "residualizer_alpha": 1000.0
      },
      {
        "fold": 3,
        "nuisance_train_trials": [
          73,
          263,
          316,
          21,
          212,
          182,
          42,
          93,
          25,
          202,
          347,
          363,
          26,
          292,
          215,
          72,
          15,
          367,
          110,
          299,
          62,
          114,
          36,
          190,
          106,
          323,
          254,
          224,
          320,
          374,
          149,
          137,
          244,
          171,
          1,
          173,
          100,
          298,
          132,
          186,
          343,
          48,
          126,
          370,
          291,
          221,
          278,
          37,
          266,
          228,
          147,
          296,
          195,
          209,
          218,
          82,
          251,
          44,
          368,
          115,
          50,
          336,
          54,
          199,
          231,
          341,
          203,
          269,
          222,
          162,
          194,
          9,
          83,
          75,
          144,
          4,
          373,
          346,
          264,
          167,
          295,
          96,
          207,
          223,
          12,
          90,
          236,
          329,
          45,
          276,
          127,
          111,
          325,
          63,
          315,
          193,
          86,
          309,
          31,
          253,
          262,
          40,
          116,
          232,
          243,
          19,
          364,
          226,
          300,
          138,
          85,
          333,
          344,
          205,
          39,
          164,
          88,
          65,
          178,
          204,
          255,
          288,
          265,
          153,
          160,
          342,
          239,
          107,
          60,
          102,
          240,
          133,
          356,
          57,
          18,
          372,
          219,
          97,
          172,
          38,
          322,
          337,
          206,
          362,
          136,
          6,
          287,
          84,
          359,
          104,
          334,
          74,
          185,
          170,
          330,
          267,
          270,
          184,
          304,
          8,
          332,
          289,
          20,
          33,
          317,
          183,
          246,
          166,
          297,
          159,
          241,
          101,
          56,
          70,
          338,
          148,
          371,
          78,
          5,
          16,
          146,
          258,
          238,
          77,
          169,
          369,
          260,
          61,
          28,
          349,
          13,
          151,
          22,
          208,
          284,
          98,
          29,
          281,
          129,
          46,
          150,
          81,
          294,
          247,
          283,
          314,
          125,
          360,
          32,
          327
        ],
        "nuisance_validation_trials": [
          303,
          27,
          92,
          53,
          128,
          273,
          161,
          140,
          143,
          152,
          134,
          339,
          43,
          67,
          94,
          141,
          165,
          80,
          366,
          310,
          279,
          119,
          117,
          105,
          163,
          324,
          302,
          177,
          274,
          76,
          313,
          145,
          41,
          108,
          52,
          305,
          365,
          3,
          79,
          24,
          66,
          34,
          135,
          227,
          277,
          280,
          307,
          220,
          308,
          197,
          89,
          257
        ],
        "selection_train_trials": [
          147,
          289,
          251,
          298,
          116,
          240,
          110,
          228,
          195,
          45,
          171,
          13,
          367,
          25,
          138,
          173,
          86,
          316,
          362,
          97,
          40,
          314,
          260,
          329,
          137,
          269,
          317,
          254,
          232,
          50,
          77,
          4,
          182,
          151,
          60,
          246,
          236,
          349,
          9,
          266,
          239,
          284,
          18,
          81,
          132,
          146,
          205,
          346,
          160,
          93,
          65,
          332,
          39,
          22,
          343,
          127,
          370,
          98,
          208,
          347,
          19,
          62,
          84,
          364,
          150,
          114,
          267,
          219,
          57,
          48,
          327,
          287,
          199,
          75,
          322,
          288,
          29,
          101,
          297,
          6,
          72,
          291,
          74,
          136,
          5,
          148,
          172,
          129,
          63,
          212,
          334,
          338,
          262,
          374,
          231,
          258,
          243,
          296,
          309,
          202,
          292,
          126,
          100,
          20,
          90,
          194,
          368,
          102,
          320,
          295,
          42,
          253,
          323,
          224,
          281,
          193,
          28,
          83,
          344,
          32,
          78,
          218,
          337,
          315,
          299,
          255,
          226,
          115,
          144,
          223,
          373,
          85,
          209,
          164,
          294,
          183,
          46,
          104,
          207,
          70,
          244,
          238,
          167,
          44,
          356,
          372,
          359,
          203,
          166,
          204,
          278,
          371,
          16,
          8,
          330,
          38,
          222,
          1,
          333,
          190,
          169,
          133,
          184,
          26,
          31,
          125,
          325,
          221
        ],
        "selection_validation_trials": [
          270,
          276,
          96,
          360,
          54,
          178,
          36,
          342,
          206,
          37,
          88,
          159,
          264,
          363,
          153,
          15,
          369,
          162,
          336,
          21,
          241,
          283,
          247,
          106,
          185,
          73,
          265,
          82,
          186,
          12,
          341,
          304,
          61,
          263,
          149,
          107,
          33,
          300,
          111,
          215,
          170,
          56
        ],
        "context_alpha": 100.0,
        "residualizer_alpha": 1000.0
      },
      {
        "fold": 4,
        "nuisance_train_trials": [
          73,
          303,
          263,
          21,
          27,
          182,
          92,
          53,
          42,
          128,
          93,
          202,
          26,
          292,
          273,
          161,
          215,
          72,
          367,
          110,
          299,
          140,
          143,
          62,
          152,
          134,
          36,
          339,
          43,
          190,
          67,
          106,
          254,
          224,
          320,
          149,
          137,
          94,
          141,
          173,
          100,
          165,
          298,
          132,
          186,
          343,
          80,
          366,
          310,
          291,
          278,
          279,
          37,
          266,
          228,
          147,
          296,
          195,
          218,
          82,
          251,
          44,
          368,
          50,
          336,
          54,
          199,
          231,
          222,
          162,
          119,
          194,
          83,
          117,
          144,
          4,
          373,
          346,
          264,
          167,
          295,
          105,
          207,
          223,
          12,
          163,
          329,
          324,
          45,
          276,
          325,
          63,
          315,
          193,
          86,
          309,
          302,
          31,
          253,
          262,
          40,
          177,
          274,
          116,
          19,
          364,
          226,
          76,
          300,
          85,
          333,
          344,
          39,
          164,
          88,
          65,
          313,
          204,
          145,
          41,
          255,
          153,
          160,
          342,
          239,
          108,
          52,
          107,
          305,
          60,
          102,
          133,
          356,
          57,
          18,
          372,
          97,
          172,
          365,
          38,
          322,
          337,
          206,
          136,
          6,
          287,
          84,
          359,
          104,
          3,
          74,
          185,
          330,
          267,
          270,
          304,
          8,
          332,
          289,
          79,
          20,
          33,
          317,
          24,
          246,
          166,
          297,
          66,
          101,
          70,
          34,
          338,
          148,
          371,
          78,
          16,
          135,
          146,
          238,
          77,
          169,
          369,
          260,
          61,
          28,
          349,
          13,
          22,
          208,
          227,
          277,
          284,
          280,
          98,
          29,
          281,
          129,
          46,
          81,
          247,
          307,
          283,
          314,
          125,
          220,
          32,
          308,
          197,
          89,
          257
        ],
        "nuisance_validation_trials": [
          316,
          212,
          25,
          347,
          363,
          15,
          114,
          323,
          374,
          244,
          171,
          1,
          48,
          126,
          370,
          221,
          209,
          115,
          341,
          203,
          269,
          9,
          75,
          96,
          90,
          236,
          127,
          111,
          232,
          243,
          138,
          205,
          178,
          288,
          265,
          240,
          219,
          362,
          334,
          170,
          184,
          183,
          159,
          241,
          56,
          5,
          258,
          151,
          150,
          294,
          360,
          327
        ],
        "selection_train_trials": [
          344,
          289,
          305,
          284,
          186,
          60,
          299,
          206,
          61,
          359,
          160,
          231,
          100,
          163,
          303,
          263,
          273,
          116,
          46,
          125,
          106,
          173,
          325,
          313,
          53,
          147,
          368,
          146,
          137,
          70,
          298,
          262,
          295,
          204,
          153,
          140,
          6,
          310,
          128,
          13,
          338,
          260,
          135,
          322,
          149,
          76,
          314,
          63,
          296,
          67,
          105,
          304,
          349,
          193,
          339,
          129,
          143,
          84,
          102,
          166,
          329,
          107,
          162,
          276,
          98,
          66,
          144,
          373,
          356,
          253,
          274,
          81,
          12,
          190,
          302,
          38,
          280,
          134,
          34,
          199,
          308,
          281,
          89,
          324,
          185,
          80,
          20,
          119,
          29,
          4,
          220,
          222,
          37,
          307,
          27,
          315,
          22,
          26,
          161,
          165,
          33,
          277,
          343,
          365,
          215,
          247,
          257,
          238,
          44,
          208,
          291,
          42,
          24,
          73,
          207,
          32,
          50,
          337,
          372,
          43,
          218,
          224,
          330,
          292,
          169,
          297,
          104,
          371,
          226,
          333,
          194,
          78,
          228,
          21,
          94,
          152,
          246,
          108,
          54,
          267,
          182,
          266,
          177,
          132,
          40,
          287,
          223,
          16,
          197,
          133,
          31,
          227,
          264,
          367,
          239,
          28,
          270,
          18,
          117,
          172,
          110,
          254,
          369,
          202,
          332,
          300,
          342,
          317
        ],
        "selection_validation_trials": [
          251,
          101,
          52,
          88,
          19,
          72,
          167,
          255,
          39,
          278,
          97,
          8,
          336,
          41,
          57,
          93,
          92,
          283,
          3,
          148,
          366,
          279,
          136,
          364,
          62,
          85,
          74,
          346,
          309,
          45,
          195,
          36,
          77,
          79,
          320,
          86,
          65,
          164,
          82,
          141,
          83,
          145
        ],
        "context_alpha": 0.1,
        "residualizer_alpha": 10000.0
      }
    ]
  },
  "residual_selection_audit": [
    {
      "selection_mode": "pipeline_nested",
      "selection_seed": 20261029,
      "selected_alpha": 10000.0,
      "scores": {
        "0.1": [
          -0.18853720488298206,
          -0.18609626712681762,
          -0.10850952471370535
        ],
        "1.0": [
          -0.18835989928479221,
          -0.1858833405284899,
          -0.10835836899287539
        ],
        "10.0": [
          -0.1866009154843183,
          -0.18377262937897906,
          -0.10685964910673561
        ],
        "100.0": [
          -0.17030944515141686,
          -0.1643647403740042,
          -0.09305236959862835
        ],
        "1000.0": [
          -0.07900486359664038,
          -0.060320135456418615,
          -0.018712442706408323
        ],
        "10000.0": [
          0.01617814052148763,
          0.0315450991348183,
          0.03880141062298309
        ],
        "100000.0": [
          0.007702852994239136,
          0.011295117417610492,
          0.011482083429236886
        ]
      },
      "folds": [
        {
          "fold": 0,
          "training_trials": [
            303,
            21,
            27,
            182,
            92,
            42,
            93,
            25,
            202,
            363,
            26,
            292,
            161,
            215,
            72,
            15,
            367,
            110,
            299,
            140,
            143,
            62,
            114,
            36,
            190,
            67,
            254,
            224,
            320,
            374,
            137,
            244,
            173,
            100,
            165,
            132,
            186,
            48,
            80,
            366,
            126,
            291,
            279,
            37,
            228,
            147,
            195,
            209,
            218,
            82,
            44,
            368,
            50,
            336,
            199,
            222,
            162,
            119,
            194,
            117,
            144,
            4,
            373,
            346,
            264,
            167,
            295,
            105,
            207,
            236,
            329,
            324,
            45,
            276,
            127,
            325,
            63,
            315,
            193,
            86,
            309,
            302,
            31,
            253,
            262,
            40,
            177,
            116,
            232,
            243,
            19,
            364,
            226,
            138,
            333,
            344,
            205,
            39,
            164,
            313,
            178,
            204,
            145,
            41,
            255,
            265,
            153,
            160,
            342,
            108,
            52,
            60,
            102,
            240,
            356,
            57,
            18,
            372,
            219,
            365,
            337,
            206,
            362,
            136,
            287,
            359,
            334,
            74,
            185,
            184,
            304,
            332,
            289,
            79,
            20,
            317,
            246,
            166,
            297,
            66,
            159,
            56,
            70,
            34,
            338,
            371,
            135,
            260,
            61,
            28,
            349,
            13,
            227,
            284,
            280,
            98,
            29,
            281,
            46,
            150,
            81,
            294,
            247,
            307,
            283,
            314,
            125,
            220,
            360,
            32,
            308,
            197,
            89,
            257
          ],
          "validation_trials": [
            73,
            263,
            316,
            212,
            53,
            128,
            347,
            273,
            152,
            134,
            339,
            43,
            106,
            323,
            149,
            171,
            94,
            1,
            141,
            298,
            343,
            310,
            370,
            221,
            278,
            266,
            296,
            251,
            115,
            54,
            231,
            341,
            203,
            269,
            9,
            83,
            75,
            96,
            223,
            12,
            90,
            163,
            111,
            274,
            76,
            300,
            85,
            88,
            65,
            288,
            239,
            107,
            305,
            133,
            97,
            172,
            38,
            322,
            6,
            84,
            104,
            3,
            170,
            330,
            267,
            270,
            8,
            33,
            183,
            24,
            241,
            101,
            148,
            78,
            5,
            16,
            146,
            258,
            238,
            77,
            169,
            369,
            151,
            22,
            208,
            277,
            129,
            327
          ],
          "nuisance_crossfit_seed": 20262029,
          "final_nuisance_selection_seed": 20262079,
          "final_nuisance_selection_train": [
            304,
            4,
            356,
            100,
            177,
            303,
            135,
            215,
            232,
            314,
            337,
            202,
            307,
            160,
            244,
            254,
            153,
            108,
            167,
            333,
            37,
            207,
            36,
            276,
            294,
            320,
            25,
            246,
            228,
            190,
            260,
            313,
            13,
            162,
            309,
            227,
            147,
            61,
            119,
            20,
            143,
            279,
            364,
            264,
            284,
            116,
            255,
            26,
            297,
            329,
            360,
            325,
            368,
            236,
            60,
            299,
            18,
            262,
            50,
            315,
            253,
            80,
            140,
            226,
            52,
            173,
            362,
            186,
            132,
            98,
            332,
            182,
            206,
            144,
            240,
            46,
            342,
            138,
            31,
            165,
            371,
            63,
            257,
            199,
            197,
            114,
            344,
            34,
            194,
            92,
            366,
            93,
            338,
            359,
            19,
            372,
            205,
            265,
            373,
            136,
            204,
            308,
            178,
            117,
            363,
            44,
            32,
            367,
            89,
            184,
            125,
            280,
            41,
            374,
            48,
            292,
            159,
            161,
            67,
            15,
            62,
            81,
            127,
            247,
            349,
            218,
            243,
            346,
            317,
            166,
            291,
            40,
            164,
            295,
            82,
            39,
            336,
            224,
            220
          ],
          "final_nuisance_selection_validation": [
            45,
            57,
            145,
            29,
            72,
            42,
            209,
            86,
            126,
            289,
            66,
            324,
            193,
            21,
            287,
            74,
            195,
            137,
            334,
            283,
            281,
            28,
            110,
            56,
            150,
            27,
            105,
            70,
            302,
            219,
            185,
            365,
            102,
            222,
            79
          ],
          "context_alpha": 0.1,
          "residualizer_alpha": 10000.0,
          "nuisance_scopes": [
            {
              "fold": 0,
              "nuisance_train_trials": [
                303,
                27,
                92,
                93,
                25,
                202,
                363,
                26,
                292,
                161,
                15,
                367,
                299,
                140,
                143,
                62,
                36,
                190,
                254,
                224,
                320,
                137,
                244,
                173,
                100,
                165,
                132,
                48,
                80,
                366,
                126,
                291,
                279,
                37,
                228,
                147,
                209,
                218,
                82,
                44,
                368,
                50,
                222,
                162,
                119,
                117,
                144,
                4,
                373,
                346,
                167,
                295,
                236,
                329,
                324,
                45,
                276,
                127,
                325,
                63,
                315,
                193,
                86,
                302,
                253,
                262,
                40,
                116,
                232,
                243,
                19,
                364,
                226,
                138,
                333,
                39,
                164,
                313,
                178,
                204,
                145,
                41,
                255,
                265,
                153,
                160,
                342,
                52,
                102,
                356,
                57,
                18,
                219,
                365,
                337,
                362,
                136,
                74,
                185,
                184,
                304,
                332,
                289,
                79,
                317,
                246,
                166,
                297,
                66,
                159,
                56,
                70,
                34,
                338,
                371,
                135,
                260,
                61,
                28,
                349,
                13,
                284,
                280,
                98,
                29,
                150,
                81,
                294,
                247,
                307,
                283,
                314,
                125,
                360,
                32,
                308,
                197,
                89,
                257
              ],
              "nuisance_validation_trials": [
                21,
                182,
                42,
                215,
                72,
                110,
                114,
                67,
                374,
                186,
                195,
                336,
                199,
                194,
                264,
                105,
                207,
                309,
                31,
                177,
                344,
                205,
                108,
                60,
                240,
                372,
                206,
                287,
                359,
                334,
                20,
                227,
                281,
                46,
                220
              ],
              "selection_train_trials": [
                314,
                164,
                297,
                15,
                295,
                117,
                79,
                140,
                338,
                209,
                280,
                159,
                365,
                167,
                363,
                244,
                265,
                253,
                138,
                32,
                36,
                204,
                56,
                160,
                289,
                360,
                29,
                4,
                37,
                317,
                308,
                294,
                283,
                89,
                178,
                161,
                132,
                257,
                190,
                356,
                102,
                27,
                100,
                119,
                82,
                150,
                202,
                173,
                41,
                371,
                92,
                243,
                254,
                61,
                147,
                80,
                66,
                62,
                313,
                279,
                127,
                222,
                44,
                166,
                364,
                304,
                219,
                162,
                218,
                366,
                57,
                236,
                255,
                333,
                125,
                247,
                299,
                224,
                324,
                302,
                329,
                193,
                135,
                86,
                137,
                292,
                48,
                81,
                26,
                70,
                362,
                332,
                228,
                143,
                315,
                165,
                18,
                185,
                28,
                197,
                307,
                136,
                45,
                276,
                284,
                93,
                260,
                126,
                349,
                325,
                74
              ],
              "selection_validation_trials": [
                63,
                13,
                34,
                232,
                40,
                262,
                153,
                19,
                226,
                52,
                50,
                98,
                246,
                320,
                145,
                337,
                373,
                368,
                291,
                367,
                342,
                144,
                116,
                25,
                303,
                39,
                184,
                346
              ],
              "context_alpha": 1.0,
              "residualizer_alpha": 1000.0
            },
            {
              "fold": 1,
              "nuisance_train_trials": [
                303,
                21,
                182,
                92,
                42,
                93,
                25,
                202,
                363,
                26,
                292,
                215,
                72,
                15,
                110,
                299,
                140,
                143,
                62,
                114,
                36,
                190,
                67,
                254,
                224,
                320,
                374,
                137,
                244,
                173,
                165,
                132,
                186,
                291,
                279,
                37,
                147,
                195,
                209,
                82,
                44,
                368,
                336,
                199,
                222,
                162,
                119,
                194,
                117,
                144,
                4,
                373,
                264,
                167,
                295,
                105,
                207,
                236,
                329,
                324,
                45,
                127,
                325,
                63,
                315,
                309,
                302,
                31,
                262,
                40,
                177,
                232,
                19,
                364,
                226,
                138,
                333,
                344,
                205,
                39,
                164,
                178,
                145,
                41,
                255,
                265,
                153,
                160,
                342,
                108,
                60,
                102,
                240,
                356,
                57,
                18,
                372,
                219,
                365,
                206,
                362,
                287,
                359,
                334,
                184,
                304,
                332,
                289,
                20,
                246,
                166,
                297,
                66,
                159,
                70,
                34,
                338,
                371,
                135,
                61,
                28,
                349,
                13,
                227,
                284,
                29,
                281,
                46,
                150,
                81,
                294,
                307,
                314,
                125,
                220,
                308,
                197,
                89,
                257
              ],
              "nuisance_validation_trials": [
                27,
                161,
                367,
                100,
                48,
                80,
                366,
                126,
                228,
                218,
                50,
                346,
                276,
                193,
                86,
                253,
                116,
                243,
                313,
                204,
                52,
                337,
                136,
                74,
                185,
                79,
                317,
                56,
                260,
                280,
                98,
                247,
                283,
                360,
                32
              ],
              "selection_train_trials": [
                61,
                165,
                178,
                246,
                93,
                34,
                307,
                92,
                294,
                29,
                159,
                164,
                20,
                336,
                39,
                207,
                374,
                224,
                324,
                304,
                363,
                36,
                105,
                89,
                117,
                342,
                373,
                338,
                255,
                244,
                325,
                140,
                44,
                302,
                166,
                173,
                222,
                368,
                114,
                108,
                292,
                291,
                372,
                236,
                365,
                162,
                37,
                135,
                264,
                197,
                227,
                232,
                364,
                177,
                31,
                160,
                257,
                144,
                281,
                333,
                190,
                320,
                287,
                194,
                25,
                150,
                240,
                62,
                303,
                220,
                262,
                127,
                314,
                45,
                119,
                28,
                315,
                202,
                145,
                349,
                26,
                299,
                21,
                206,
                102,
                308,
                72,
                279,
                309,
                138,
                15,
                40,
                147,
                209,
                289,
                19,
                66,
                215,
                153,
                199,
                329,
                186,
                13,
                359,
                41,
                60,
                70,
                184,
                110,
                18,
                137
              ],
              "selection_validation_trials": [
                284,
                356,
                254,
                42,
                82,
                143,
                362,
                371,
                46,
                344,
                167,
                334,
                57,
                226,
                195,
                265,
                81,
                219,
                4,
                297,
                63,
                205,
                132,
                125,
                67,
                295,
                332,
                182
              ],
              "context_alpha": 100.0,
              "residualizer_alpha": 1000.0
            },
            {
              "fold": 2,
              "nuisance_train_trials": [
                21,
                27,
                182,
                42,
                25,
                363,
                292,
                161,
                215,
                72,
                367,
                110,
                140,
                143,
                62,
                114,
                36,
                67,
                254,
                320,
                374,
                137,
                244,
                100,
                186,
                48,
                80,
                366,
                126,
                279,
                37,
                228,
                147,
                195,
                218,
                82,
                44,
                368,
                50,
                336,
                199,
                222,
                162,
                119,
                194,
                117,
                4,
                373,
                346,
                264,
                167,
                105,
                207,
                236,
                329,
                45,
                276,
                325,
                63,
                193,
                86,
                309,
                302,
                31,
                253,
                40,
                177,
                116,
                232,
                243,
                364,
                226,
                138,
                333,
                344,
                205,
                39,
                164,
                313,
                178,
                204,
                41,
                255,
                265,
                342,
                108,
                52,
                60,
                102,
                240,
                356,
                18,
                372,
                219,
                365,
                337,
                206,
                362,
                136,
                287,
                359,
                334,
                74,
                185,
                184,
                304,
                332,
                289,
                79,
                20,
                317,
                246,
                166,
                297,
                159,
                56,
                70,
                34,
                338,
                135,
                260,
                61,
                13,
                227,
                284,
                280,
                98,
                281,
                46,
                247,
                307,
                283,
                125,
                220,
                360,
                32,
                308,
                197,
                89
              ],
              "nuisance_validation_trials": [
                303,
                92,
                93,
                202,
                26,
                15,
                299,
                190,
                224,
                173,
                165,
                132,
                291,
                209,
                144,
                295,
                324,
                127,
                315,
                262,
                19,
                145,
                153,
                160,
                57,
                66,
                371,
                28,
                349,
                29,
                150,
                81,
                294,
                314,
                257
              ],
              "selection_train_trials": [
                110,
                207,
                329,
                60,
                359,
                31,
                102,
                244,
                116,
                48,
                302,
                98,
                184,
                126,
                63,
                70,
                46,
                136,
                36,
                177,
                108,
                61,
                143,
                135,
                246,
                206,
                215,
                342,
                313,
                27,
                41,
                159,
                137,
                80,
                140,
                39,
                334,
                317,
                119,
                373,
                284,
                74,
                309,
                289,
                287,
                182,
                363,
                82,
                195,
                253,
                62,
                255,
                308,
                307,
                292,
                44,
                281,
                344,
                105,
                56,
                4,
                147,
                164,
                89,
                243,
                185,
                37,
                21,
                346,
                220,
                364,
                254,
                374,
                320,
                167,
                222,
                79,
                72,
                219,
                232,
                40,
                100,
                280,
                368,
                333,
                204,
                366,
                197,
                276,
                372,
                218,
                50,
                338,
                32,
                117,
                332,
                367,
                265,
                162,
                264,
                304,
                356,
                52,
                240,
                114,
                247,
                45,
                193,
                325,
                199,
                360
              ],
              "selection_validation_trials": [
                194,
                228,
                227,
                336,
                25,
                166,
                20,
                337,
                365,
                186,
                34,
                260,
                86,
                362,
                161,
                13,
                205,
                125,
                42,
                226,
                297,
                138,
                178,
                279,
                236,
                67,
                283,
                18
              ],
              "context_alpha": 0.1,
              "residualizer_alpha": 1000.0
            },
            {
              "fold": 3,
              "nuisance_train_trials": [
                303,
                21,
                27,
                182,
                92,
                42,
                93,
                202,
                363,
                26,
                292,
                161,
                215,
                72,
                15,
                367,
                110,
                299,
                143,
                62,
                114,
                36,
                190,
                67,
                224,
                374,
                137,
                244,
                173,
                100,
                165,
                132,
                186,
                48,
                80,
                366,
                126,
                291,
                279,
                37,
                228,
                147,
                195,
                209,
                218,
                50,
                336,
                199,
                222,
                119,
                194,
                117,
                144,
                4,
                346,
                264,
                295,
                105,
                207,
                236,
                329,
                324,
                45,
                276,
                127,
                63,
                315,
                193,
                86,
                309,
                31,
                253,
                262,
                177,
                116,
                243,
                19,
                364,
                226,
                138,
                333,
                344,
                205,
                39,
                313,
                204,
                145,
                265,
                153,
                160,
                342,
                108,
                52,
                60,
                102,
                240,
                57,
                18,
                372,
                337,
                206,
                136,
                287,
                359,
                334,
                74,
                185,
                184,
                304,
                79,
                20,
                317,
                166,
                297,
                66,
                56,
                70,
                371,
                260,
                28,
                349,
                227,
                280,
                98,
                29,
                281,
                46,
                150,
                81,
                294,
                247,
                307,
                283,
                314,
                220,
                360,
                32,
                308,
                257
              ],
              "nuisance_validation_trials": [
                25,
                140,
                254,
                320,
                82,
                44,
                368,
                162,
                373,
                167,
                325,
                302,
                40,
                232,
                164,
                178,
                41,
                255,
                356,
                219,
                365,
                362,
                332,
                289,
                246,
                159,
                34,
                338,
                135,
                61,
                13,
                284,
                125,
                197,
                89
              ],
              "selection_train_trials": [
                45,
                297,
                337,
                215,
                63,
                39,
                279,
                20,
                74,
                360,
                28,
                136,
                177,
                29,
                147,
                295,
                367,
                31,
                137,
                165,
                374,
                366,
                207,
                209,
                315,
                336,
                186,
                280,
                92,
                173,
                4,
                308,
                36,
                145,
                206,
                304,
                81,
                52,
                185,
                333,
                287,
                15,
                50,
                18,
                108,
                313,
                27,
                324,
                160,
                195,
                132,
                57,
                204,
                72,
                21,
                243,
                228,
                265,
                48,
                37,
                283,
                303,
                19,
                307,
                194,
                222,
                98,
                150,
                202,
                32,
                144,
                126,
                236,
                46,
                26,
                364,
                247,
                291,
                62,
                42,
                372,
                309,
                190,
                257,
                240,
                253,
                93,
                143,
                262,
                153,
                193,
                334,
                199,
                342,
                114,
                105,
                359,
                79,
                344,
                102,
                166,
                281,
                349,
                317,
                70,
                292,
                66,
                314,
                220,
                371,
                226
              ],
              "selection_validation_trials": [
                60,
                329,
                264,
                299,
                116,
                260,
                363,
                117,
                80,
                182,
                346,
                138,
                227,
                86,
                205,
                100,
                56,
                184,
                294,
                127,
                67,
                244,
                110,
                276,
                218,
                224,
                119,
                161
              ],
              "context_alpha": 1.0,
              "residualizer_alpha": 1000.0
            },
            {
              "fold": 4,
              "nuisance_train_trials": [
                303,
                21,
                27,
                182,
                92,
                42,
                93,
                25,
                202,
                26,
                161,
                215,
                72,
                15,
                367,
                110,
                299,
                140,
                114,
                190,
                67,
                254,
                224,
                320,
                374,
                173,
                100,
                165,
                132,
                186,
                48,
                80,
                366,
                126,
                291,
                228,
                195,
                209,
                218,
                82,
                44,
                368,
                50,
                336,
                199,
                162,
                194,
                144,
                373,
                346,
                264,
                167,
                295,
                105,
                207,
                324,
                276,
                127,
                325,
                315,
                193,
                86,
                309,
                302,
                31,
                253,
                262,
                40,
                177,
                116,
                232,
                243,
                19,
                344,
                205,
                164,
                313,
                178,
                204,
                145,
                41,
                255,
                153,
                160,
                108,
                52,
                60,
                240,
                356,
                57,
                372,
                219,
                365,
                337,
                206,
                362,
                136,
                287,
                359,
                334,
                74,
                185,
                332,
                289,
                79,
                20,
                317,
                246,
                66,
                159,
                56,
                34,
                338,
                371,
                135,
                260,
                61,
                28,
                349,
                13,
                227,
                284,
                280,
                98,
                29,
                281,
                46,
                150,
                81,
                294,
                247,
                283,
                314,
                125,
                220,
                360,
                32,
                197,
                89,
                257
              ],
              "nuisance_validation_trials": [
                363,
                292,
                143,
                62,
                36,
                137,
                244,
                279,
                37,
                147,
                222,
                119,
                117,
                4,
                236,
                329,
                45,
                63,
                364,
                226,
                138,
                333,
                39,
                265,
                342,
                102,
                18,
                184,
                304,
                166,
                297,
                70,
                307,
                308
              ],
              "selection_train_trials": [
                126,
                25,
                240,
                127,
                105,
                247,
                209,
                108,
                57,
                294,
                337,
                365,
                178,
                289,
                50,
                82,
                366,
                334,
                332,
                28,
                284,
                199,
                74,
                264,
                114,
                15,
                140,
                61,
                362,
                153,
                13,
                48,
                79,
                344,
                20,
                100,
                232,
                243,
                349,
                205,
                177,
                72,
                227,
                360,
                224,
                325,
                161,
                19,
                280,
                125,
                116,
                162,
                66,
                81,
                228,
                202,
                197,
                194,
                204,
                283,
                338,
                287,
                373,
                291,
                186,
                165,
                359,
                314,
                42,
                207,
                317,
                160,
                132,
                367,
                29,
                254,
                80,
                324,
                182,
                276,
                34,
                31,
                206,
                136,
                246,
                86,
                303,
                215,
                41,
                145,
                315,
                159,
                368,
                52,
                46,
                56,
                150,
                27,
                219,
                195,
                281,
                185,
                190,
                372,
                356,
                257,
                60,
                173,
                32,
                302,
                92,
                21
              ],
              "selection_validation_trials": [
                260,
                167,
                262,
                110,
                299,
                320,
                295,
                44,
                98,
                144,
                40,
                220,
                374,
                371,
                89,
                67,
                164,
                346,
                253,
                218,
                336,
                26,
                313,
                255,
                135,
                93,
                193,
                309
              ],
              "context_alpha": 1.0,
              "residualizer_alpha": 10000.0
            }
          ],
          "train_x_sha256": "8c178fccc699da9dfc0b2066d1bdfc791989b90b0526625fe3837f8a77769e5d",
          "train_y_sha256": "788ba963ecfce27c92c14f619d9bbda983a71a4598ec7cb388f8486cddf9ad46",
          "train_context_prediction_sha256": "9e95098ae7db9dba088f8d0ff18f64f44e5e8608e5db1eb0594641e5ff03cd2b",
          "train_neural_prediction_sha256": "1eecbd4d0cad9c5c988eda149f63ffd6497ae6efd56f5a04f7f07bf5407df30e",
          "condition_coverage_rule": "max(ceil(0.20*n), n_conditions) when stratifiable"
        },
        {
          "fold": 1,
          "training_trials": [
            73,
            263,
            316,
            27,
            212,
            182,
            53,
            42,
            128,
            347,
            292,
            273,
            72,
            15,
            110,
            299,
            140,
            143,
            62,
            152,
            134,
            339,
            43,
            190,
            106,
            323,
            374,
            149,
            137,
            171,
            94,
            1,
            141,
            165,
            298,
            132,
            186,
            343,
            48,
            80,
            310,
            370,
            221,
            278,
            37,
            266,
            147,
            296,
            82,
            251,
            44,
            115,
            54,
            199,
            231,
            341,
            203,
            269,
            222,
            194,
            9,
            83,
            75,
            4,
            295,
            96,
            105,
            207,
            223,
            12,
            90,
            163,
            236,
            329,
            324,
            276,
            111,
            325,
            86,
            309,
            302,
            31,
            253,
            262,
            177,
            274,
            116,
            232,
            243,
            19,
            76,
            300,
            85,
            333,
            344,
            164,
            88,
            65,
            178,
            204,
            288,
            265,
            153,
            160,
            342,
            239,
            107,
            305,
            60,
            102,
            133,
            57,
            18,
            97,
            172,
            38,
            322,
            337,
            206,
            362,
            136,
            6,
            287,
            84,
            359,
            104,
            334,
            3,
            185,
            170,
            330,
            267,
            270,
            184,
            304,
            8,
            20,
            33,
            183,
            24,
            166,
            297,
            241,
            101,
            56,
            70,
            34,
            148,
            78,
            5,
            16,
            146,
            258,
            238,
            77,
            169,
            369,
            260,
            13,
            151,
            22,
            208,
            277,
            280,
            29,
            129,
            150,
            81,
            294,
            307,
            220,
            308,
            327,
            89,
            257
          ],
          "validation_trials": [
            303,
            21,
            92,
            93,
            25,
            202,
            363,
            26,
            161,
            215,
            367,
            114,
            36,
            67,
            254,
            224,
            320,
            244,
            173,
            100,
            366,
            126,
            291,
            279,
            228,
            195,
            209,
            218,
            368,
            50,
            336,
            162,
            119,
            117,
            144,
            373,
            346,
            264,
            167,
            45,
            127,
            63,
            315,
            193,
            40,
            364,
            226,
            138,
            205,
            39,
            313,
            145,
            41,
            255,
            108,
            52,
            240,
            356,
            372,
            219,
            365,
            74,
            332,
            289,
            79,
            317,
            246,
            66,
            159,
            338,
            371,
            135,
            61,
            28,
            349,
            227,
            284,
            98,
            281,
            46,
            247,
            283,
            314,
            125,
            360,
            32,
            197
          ],
          "nuisance_crossfit_seed": 20262129,
          "final_nuisance_selection_seed": 20262179,
          "final_nuisance_selection_train": [
            183,
            48,
            337,
            143,
            43,
            334,
            177,
            81,
            75,
            3,
            220,
            369,
            37,
            343,
            164,
            27,
            152,
            62,
            238,
            308,
            267,
            169,
            243,
            129,
            339,
            344,
            42,
            278,
            19,
            203,
            107,
            84,
            96,
            140,
            9,
            277,
            184,
            208,
            374,
            97,
            16,
            163,
            309,
            323,
            20,
            316,
            15,
            82,
            223,
            302,
            106,
            199,
            327,
            260,
            170,
            265,
            287,
            333,
            280,
            329,
            341,
            29,
            251,
            149,
            160,
            78,
            274,
            132,
            299,
            231,
            310,
            76,
            288,
            221,
            111,
            190,
            263,
            204,
            292,
            241,
            269,
            104,
            304,
            137,
            166,
            134,
            57,
            33,
            72,
            186,
            85,
            151,
            56,
            141,
            325,
            83,
            6,
            305,
            153,
            298,
            253,
            359,
            73,
            18,
            133,
            105,
            370,
            38,
            94,
            185,
            207,
            147,
            257,
            110,
            65,
            307,
            70,
            116,
            146,
            80,
            44,
            194,
            53,
            236,
            22,
            89,
            300,
            182,
            24,
            273,
            115,
            86,
            101,
            60,
            342,
            128,
            262,
            212,
            13,
            266
          ],
          "final_nuisance_selection_validation": [
            150,
            297,
            148,
            276,
            232,
            239,
            102,
            206,
            5,
            347,
            322,
            165,
            330,
            222,
            136,
            362,
            8,
            54,
            4,
            88,
            31,
            34,
            77,
            324,
            258,
            172,
            178,
            1,
            171,
            296,
            270,
            90,
            294,
            12,
            295
          ],
          "context_alpha": 1.0,
          "residualizer_alpha": 100.0,
          "nuisance_scopes": [
            {
              "fold": 0,
              "nuisance_train_trials": [
                73,
                316,
                27,
                53,
                292,
                273,
                72,
                15,
                110,
                299,
                140,
                143,
                62,
                152,
                134,
                339,
                43,
                323,
                374,
                149,
                171,
                94,
                1,
                141,
                165,
                298,
                132,
                48,
                80,
                221,
                278,
                266,
                147,
                82,
                251,
                44,
                115,
                54,
                199,
                231,
                341,
                203,
                269,
                222,
                194,
                9,
                83,
                75,
                4,
                295,
                96,
                105,
                12,
                90,
                163,
                236,
                329,
                324,
                276,
                86,
                309,
                302,
                31,
                253,
                274,
                116,
                232,
                243,
                19,
                76,
                300,
                85,
                333,
                344,
                164,
                65,
                178,
                204,
                288,
                265,
                153,
                342,
                107,
                305,
                60,
                102,
                133,
                57,
                18,
                97,
                172,
                38,
                322,
                337,
                136,
                6,
                287,
                84,
                359,
                104,
                334,
                3,
                185,
                170,
                330,
                267,
                184,
                304,
                8,
                20,
                33,
                183,
                24,
                166,
                101,
                70,
                34,
                148,
                78,
                5,
                16,
                146,
                238,
                77,
                13,
                151,
                22,
                208,
                277,
                29,
                129,
                150,
                81,
                294,
                307,
                220,
                308,
                327,
                89,
                257
              ],
              "nuisance_validation_trials": [
                263,
                212,
                182,
                42,
                128,
                347,
                190,
                106,
                137,
                186,
                343,
                310,
                370,
                37,
                296,
                207,
                223,
                111,
                325,
                262,
                177,
                88,
                160,
                239,
                206,
                362,
                270,
                297,
                241,
                56,
                258,
                169,
                369,
                260,
                280
              ],
              "selection_train_trials": [
                266,
                309,
                3,
                31,
                96,
                300,
                236,
                5,
                72,
                152,
                243,
                172,
                339,
                337,
                60,
                295,
                166,
                116,
                16,
                22,
                203,
                164,
                359,
                20,
                307,
                54,
                269,
                83,
                107,
                304,
                288,
                327,
                220,
                48,
                278,
                330,
                341,
                153,
                62,
                333,
                70,
                147,
                24,
                344,
                82,
                171,
                329,
                105,
                204,
                308,
                178,
                104,
                34,
                89,
                136,
                194,
                6,
                12,
                84,
                323,
                141,
                18,
                298,
                208,
                94,
                15,
                322,
                78,
                163,
                38,
                253,
                324,
                149,
                150,
                86,
                287,
                44,
                77,
                81,
                151,
                374,
                19,
                273,
                80,
                53,
                199,
                132,
                292,
                9,
                76,
                140,
                257,
                133,
                97,
                148,
                110,
                277,
                342,
                316,
                267,
                274,
                170,
                251,
                276,
                134,
                183,
                115,
                13,
                165,
                33,
                231,
                302
              ],
              "selection_validation_trials": [
                222,
                73,
                85,
                1,
                65,
                143,
                101,
                221,
                8,
                27,
                129,
                334,
                102,
                238,
                299,
                146,
                184,
                43,
                185,
                4,
                232,
                75,
                57,
                305,
                29,
                294,
                90,
                265
              ],
              "context_alpha": 0.1,
              "residualizer_alpha": 10000.0
            },
            {
              "fold": 1,
              "nuisance_train_trials": [
                263,
                316,
                27,
                212,
                182,
                53,
                42,
                128,
                347,
                292,
                72,
                15,
                110,
                143,
                62,
                152,
                134,
                339,
                43,
                190,
                106,
                374,
                149,
                137,
                171,
                94,
                1,
                141,
                165,
                298,
                132,
                186,
                343,
                310,
                370,
                278,
                37,
                147,
                296,
                82,
                44,
                54,
                199,
                231,
                341,
                203,
                269,
                194,
                83,
                75,
                4,
                295,
                96,
                105,
                207,
                223,
                12,
                90,
                163,
                236,
                329,
                324,
                276,
                111,
                325,
                86,
                309,
                302,
                31,
                253,
                262,
                177,
                274,
                116,
                243,
                19,
                76,
                300,
                344,
                88,
                204,
                288,
                153,
                160,
                342,
                239,
                107,
                60,
                133,
                18,
                172,
                322,
                206,
                362,
                287,
                84,
                359,
                104,
                334,
                185,
                170,
                330,
                267,
                270,
                184,
                304,
                8,
                20,
                33,
                183,
                24,
                166,
                297,
                241,
                101,
                56,
                70,
                148,
                78,
                5,
                16,
                258,
                238,
                169,
                369,
                260,
                13,
                151,
                22,
                208,
                277,
                280,
                29,
                129,
                81,
                294,
                307,
                308,
                327,
                89
              ],
              "nuisance_validation_trials": [
                73,
                273,
                299,
                140,
                323,
                48,
                80,
                221,
                266,
                251,
                115,
                222,
                9,
                232,
                85,
                333,
                164,
                65,
                178,
                265,
                305,
                102,
                57,
                97,
                38,
                337,
                136,
                6,
                3,
                34,
                146,
                77,
                150,
                220,
                257
              ],
              "selection_train_trials": [
                171,
                76,
                310,
                330,
                342,
                203,
                322,
                60,
                147,
                274,
                304,
                204,
                262,
                133,
                297,
                339,
                295,
                347,
                160,
                300,
                263,
                89,
                190,
                81,
                341,
                152,
                53,
                324,
                82,
                16,
                208,
                287,
                141,
                116,
                15,
                325,
                43,
                172,
                4,
                56,
                334,
                18,
                253,
                151,
                169,
                277,
                29,
                129,
                8,
                185,
                369,
                94,
                344,
                148,
                78,
                101,
                258,
                199,
                308,
                223,
                280,
                329,
                212,
                170,
                70,
                292,
                22,
                134,
                75,
                1,
                270,
                72,
                238,
                206,
                86,
                370,
                239,
                62,
                110,
                316,
                33,
                96,
                42,
                153,
                267,
                24,
                241,
                309,
                88,
                44,
                194,
                343,
                298,
                177,
                276,
                296,
                307,
                149,
                362,
                163,
                104,
                90,
                111,
                288,
                302,
                182,
                260,
                37,
                231,
                13,
                106,
                83
              ],
              "selection_validation_trials": [
                12,
                269,
                19,
                184,
                359,
                374,
                236,
                84,
                5,
                186,
                137,
                105,
                54,
                165,
                243,
                20,
                27,
                107,
                143,
                128,
                327,
                294,
                132,
                166,
                31,
                207,
                183,
                278
              ],
              "context_alpha": 100.0,
              "residualizer_alpha": 1000.0
            },
            {
              "fold": 2,
              "nuisance_train_trials": [
                73,
                263,
                316,
                212,
                182,
                53,
                42,
                128,
                347,
                292,
                273,
                72,
                110,
                299,
                140,
                143,
                62,
                134,
                339,
                190,
                106,
                323,
                374,
                137,
                171,
                1,
                141,
                132,
                186,
                343,
                48,
                80,
                310,
                370,
                221,
                37,
                266,
                296,
                82,
                251,
                44,
                115,
                54,
                231,
                341,
                203,
                269,
                222,
                194,
                9,
                75,
                4,
                295,
                105,
                207,
                223,
                90,
                163,
                329,
                324,
                276,
                111,
                325,
                86,
                309,
                302,
                31,
                253,
                262,
                177,
                274,
                232,
                243,
                19,
                300,
                85,
                333,
                344,
                164,
                88,
                65,
                178,
                204,
                288,
                265,
                160,
                239,
                305,
                60,
                102,
                133,
                57,
                18,
                97,
                172,
                38,
                322,
                337,
                206,
                362,
                136,
                6,
                287,
                84,
                359,
                104,
                334,
                3,
                185,
                267,
                270,
                304,
                8,
                20,
                33,
                24,
                297,
                241,
                56,
                70,
                34,
                16,
                146,
                258,
                238,
                77,
                169,
                369,
                260,
                13,
                151,
                208,
                277,
                280,
                150,
                294,
                307,
                220,
                327,
                257
              ],
              "nuisance_validation_trials": [
                27,
                15,
                152,
                43,
                149,
                94,
                165,
                298,
                278,
                147,
                199,
                83,
                96,
                12,
                236,
                116,
                76,
                153,
                342,
                107,
                170,
                330,
                184,
                183,
                166,
                101,
                148,
                78,
                5,
                22,
                29,
                129,
                81,
                308,
                89
              ],
              "selection_train_trials": [
                13,
                222,
                37,
                257,
                102,
                97,
                294,
                4,
                34,
                206,
                369,
                42,
                172,
                141,
                292,
                239,
                204,
                212,
                323,
                343,
                33,
                302,
                238,
                341,
                359,
                223,
                241,
                90,
                1,
                370,
                333,
                80,
                6,
                334,
                136,
                258,
                177,
                105,
                300,
                277,
                186,
                85,
                19,
                65,
                325,
                182,
                309,
                307,
                54,
                185,
                88,
                232,
                3,
                329,
                44,
                163,
                56,
                164,
                171,
                270,
                299,
                62,
                295,
                115,
                324,
                134,
                57,
                137,
                327,
                77,
                150,
                287,
                221,
                263,
                73,
                178,
                269,
                140,
                16,
                53,
                297,
                128,
                251,
                274,
                160,
                296,
                24,
                310,
                253,
                344,
                267,
                243,
                169,
                262,
                280,
                276,
                132,
                72,
                9,
                48,
                362,
                305,
                304,
                104,
                70,
                86,
                322,
                84,
                20,
                111,
                31,
                337
              ],
              "selection_validation_trials": [
                203,
                374,
                231,
                194,
                146,
                60,
                8,
                288,
                133,
                110,
                266,
                106,
                316,
                151,
                82,
                18,
                220,
                265,
                273,
                339,
                190,
                208,
                260,
                207,
                75,
                143,
                38,
                347
              ],
              "context_alpha": 0.1,
              "residualizer_alpha": 1000.0
            },
            {
              "fold": 3,
              "nuisance_train_trials": [
                73,
                263,
                316,
                27,
                212,
                182,
                42,
                128,
                347,
                292,
                273,
                72,
                15,
                299,
                140,
                62,
                152,
                134,
                339,
                43,
                190,
                106,
                323,
                374,
                149,
                137,
                171,
                94,
                165,
                298,
                132,
                186,
                343,
                48,
                80,
                310,
                370,
                221,
                278,
                37,
                266,
                147,
                296,
                251,
                115,
                199,
                341,
                222,
                9,
                83,
                4,
                96,
                105,
                207,
                223,
                12,
                90,
                236,
                329,
                324,
                276,
                111,
                325,
                86,
                302,
                31,
                262,
                177,
                274,
                116,
                232,
                76,
                85,
                333,
                164,
                88,
                65,
                178,
                265,
                153,
                160,
                342,
                239,
                107,
                305,
                102,
                133,
                57,
                97,
                172,
                38,
                337,
                206,
                362,
                136,
                6,
                287,
                334,
                3,
                185,
                170,
                330,
                267,
                270,
                184,
                8,
                20,
                33,
                183,
                24,
                166,
                297,
                241,
                101,
                56,
                34,
                148,
                78,
                5,
                16,
                146,
                258,
                238,
                77,
                169,
                369,
                260,
                13,
                22,
                208,
                277,
                280,
                29,
                129,
                150,
                81,
                220,
                308,
                89,
                257
              ],
              "nuisance_validation_trials": [
                53,
                110,
                143,
                1,
                141,
                82,
                44,
                54,
                231,
                203,
                269,
                194,
                75,
                295,
                163,
                309,
                253,
                243,
                19,
                300,
                344,
                204,
                288,
                60,
                18,
                322,
                84,
                359,
                104,
                304,
                70,
                151,
                294,
                307,
                327
              ],
              "selection_train_trials": [
                323,
                362,
                42,
                164,
                3,
                83,
                166,
                172,
                107,
                305,
                277,
                165,
                287,
                220,
                150,
                37,
                178,
                13,
                212,
                147,
                329,
                251,
                270,
                80,
                33,
                316,
                299,
                16,
                334,
                148,
                57,
                136,
                137,
                22,
                90,
                12,
                260,
                221,
                115,
                160,
                183,
                76,
                43,
                72,
                302,
                182,
                94,
                24,
                134,
                339,
                177,
                278,
                232,
                62,
                171,
                324,
                116,
                369,
                341,
                258,
                170,
                73,
                267,
                48,
                297,
                140,
                81,
                105,
                298,
                310,
                27,
                185,
                146,
                111,
                262,
                5,
                149,
                239,
                132,
                190,
                85,
                337,
                222,
                274,
                370,
                241,
                6,
                206,
                333,
                208,
                8,
                296,
                56,
                263,
                374,
                152,
                97,
                65,
                77,
                292,
                89,
                128,
                343,
                330,
                265,
                4,
                29,
                106,
                342,
                153,
                184,
                276
              ],
              "selection_validation_trials": [
                236,
                78,
                207,
                96,
                133,
                86,
                102,
                186,
                273,
                266,
                31,
                38,
                238,
                325,
                347,
                20,
                129,
                101,
                308,
                9,
                199,
                169,
                257,
                88,
                223,
                34,
                15,
                280
              ],
              "context_alpha": 1.0,
              "residualizer_alpha": 10000.0
            },
            {
              "fold": 4,
              "nuisance_train_trials": [
                73,
                263,
                27,
                212,
                182,
                53,
                42,
                128,
                347,
                273,
                15,
                110,
                299,
                140,
                143,
                152,
                43,
                190,
                106,
                323,
                149,
                137,
                94,
                1,
                141,
                165,
                298,
                186,
                343,
                48,
                80,
                310,
                370,
                221,
                278,
                37,
                266,
                147,
                296,
                82,
                251,
                44,
                115,
                54,
                199,
                231,
                203,
                269,
                222,
                194,
                9,
                83,
                75,
                295,
                96,
                207,
                223,
                12,
                163,
                236,
                111,
                325,
                309,
                253,
                262,
                177,
                116,
                232,
                243,
                19,
                76,
                300,
                85,
                333,
                344,
                164,
                88,
                65,
                178,
                204,
                288,
                265,
                153,
                160,
                342,
                239,
                107,
                305,
                60,
                102,
                57,
                18,
                97,
                38,
                322,
                337,
                206,
                362,
                136,
                6,
                84,
                359,
                104,
                3,
                170,
                330,
                270,
                184,
                304,
                183,
                166,
                297,
                241,
                101,
                56,
                70,
                34,
                148,
                78,
                5,
                146,
                258,
                77,
                169,
                369,
                260,
                151,
                22,
                280,
                29,
                129,
                150,
                81,
                294,
                307,
                220,
                308,
                327,
                89,
                257
              ],
              "nuisance_validation_trials": [
                316,
                292,
                72,
                62,
                134,
                339,
                374,
                171,
                132,
                341,
                4,
                105,
                90,
                329,
                324,
                276,
                86,
                302,
                31,
                274,
                133,
                172,
                287,
                334,
                185,
                267,
                8,
                20,
                33,
                24,
                16,
                238,
                13,
                208,
                277
              ],
              "selection_train_trials": [
                81,
                190,
                199,
                220,
                207,
                150,
                94,
                143,
                140,
                104,
                60,
                232,
                73,
                183,
                9,
                344,
                15,
                129,
                182,
                342,
                231,
                75,
                18,
                265,
                5,
                186,
                307,
                309,
                151,
                48,
                111,
                101,
                270,
                297,
                27,
                88,
                221,
                42,
                369,
                164,
                82,
                70,
                1,
                12,
                253,
                165,
                153,
                322,
                273,
                76,
                89,
                347,
                304,
                34,
                83,
                141,
                280,
                107,
                115,
                97,
                299,
                327,
                251,
                29,
                263,
                323,
                80,
                44,
                54,
                222,
                269,
                310,
                241,
                258,
                184,
                128,
                325,
                96,
                206,
                106,
                3,
                137,
                337,
                278,
                177,
                147,
                333,
                56,
                37,
                146,
                194,
                203,
                305,
                178,
                243,
                236,
                370,
                163,
                136,
                148,
                57,
                262,
                78,
                43,
                85,
                266,
                149,
                204,
                160,
                212,
                169,
                359
              ],
              "selection_validation_trials": [
                65,
                170,
                362,
                38,
                294,
                308,
                343,
                6,
                102,
                110,
                152,
                300,
                257,
                166,
                22,
                77,
                295,
                84,
                298,
                239,
                53,
                296,
                260,
                116,
                223,
                288,
                330,
                19
              ],
              "context_alpha": 1.0,
              "residualizer_alpha": 1000.0
            }
          ],
          "train_x_sha256": "6a87e115f8d065e990c4c60242e79b664f3da628581491d34d768f244bb40e1f",
          "train_y_sha256": "1514e3382f4295a929ab97eb7d20fe40bd4b646e2de3349d4d75e1ee08a394c7",
          "train_context_prediction_sha256": "50243d06f25fa5f16746b9ea731674da4eb609448d93ee6ebb04b45aa4babb5e",
          "train_neural_prediction_sha256": "59a4c352a2afdbc8c7596f9625875ead2aaa880cde945f914f07454581bdbdfd",
          "condition_coverage_rule": "max(ceil(0.20*n), n_conditions) when stratifiable"
        },
        {
          "fold": 2,
          "training_trials": [
            73,
            303,
            263,
            316,
            21,
            212,
            92,
            53,
            128,
            93,
            25,
            202,
            347,
            363,
            26,
            273,
            161,
            215,
            367,
            152,
            134,
            114,
            36,
            339,
            43,
            67,
            106,
            323,
            254,
            224,
            320,
            149,
            244,
            171,
            94,
            1,
            141,
            173,
            100,
            298,
            343,
            366,
            126,
            310,
            370,
            291,
            221,
            278,
            279,
            266,
            228,
            296,
            195,
            209,
            218,
            251,
            368,
            115,
            50,
            336,
            54,
            231,
            341,
            203,
            269,
            162,
            119,
            9,
            83,
            75,
            117,
            144,
            373,
            346,
            264,
            167,
            96,
            223,
            12,
            90,
            163,
            45,
            127,
            111,
            63,
            315,
            193,
            40,
            274,
            364,
            226,
            76,
            300,
            138,
            85,
            205,
            39,
            88,
            65,
            313,
            145,
            41,
            255,
            288,
            239,
            108,
            52,
            107,
            305,
            240,
            133,
            356,
            372,
            219,
            97,
            172,
            365,
            38,
            322,
            6,
            84,
            104,
            3,
            74,
            170,
            330,
            267,
            270,
            8,
            332,
            289,
            79,
            33,
            317,
            183,
            24,
            246,
            66,
            159,
            241,
            101,
            338,
            148,
            371,
            78,
            5,
            16,
            135,
            146,
            258,
            238,
            77,
            169,
            369,
            61,
            28,
            349,
            151,
            22,
            208,
            227,
            277,
            284,
            98,
            281,
            129,
            46,
            247,
            283,
            314,
            125,
            360,
            32,
            327,
            197
          ],
          "validation_trials": [
            27,
            182,
            42,
            292,
            72,
            15,
            110,
            299,
            140,
            143,
            62,
            190,
            374,
            137,
            165,
            132,
            186,
            48,
            80,
            37,
            147,
            82,
            44,
            199,
            222,
            194,
            4,
            295,
            105,
            207,
            236,
            329,
            324,
            276,
            325,
            86,
            309,
            302,
            31,
            253,
            262,
            177,
            116,
            232,
            243,
            19,
            333,
            344,
            164,
            178,
            204,
            265,
            153,
            160,
            342,
            60,
            102,
            57,
            18,
            337,
            206,
            362,
            136,
            287,
            359,
            334,
            185,
            184,
            304,
            20,
            166,
            297,
            56,
            70,
            34,
            260,
            13,
            280,
            29,
            150,
            81,
            294,
            307,
            220,
            308,
            89,
            257
          ],
          "nuisance_crossfit_seed": 20262229,
          "final_nuisance_selection_seed": 20262279,
          "final_nuisance_selection_train": [
            223,
            338,
            172,
            171,
            84,
            115,
            75,
            22,
            284,
            74,
            36,
            212,
            238,
            127,
            125,
            278,
            277,
            119,
            305,
            50,
            197,
            347,
            219,
            240,
            90,
            24,
            303,
            76,
            346,
            360,
            205,
            310,
            85,
            241,
            202,
            146,
            330,
            141,
            66,
            52,
            73,
            208,
            43,
            251,
            244,
            28,
            106,
            21,
            195,
            332,
            145,
            281,
            159,
            133,
            224,
            151,
            100,
            316,
            63,
            336,
            129,
            300,
            274,
            327,
            108,
            372,
            203,
            138,
            162,
            313,
            8,
            96,
            215,
            221,
            266,
            39,
            258,
            323,
            79,
            364,
            6,
            373,
            45,
            343,
            263,
            92,
            369,
            264,
            366,
            114,
            255,
            111,
            46,
            322,
            317,
            78,
            128,
            173,
            315,
            88,
            41,
            341,
            193,
            117,
            320,
            12,
            183,
            279,
            291,
            26,
            227,
            104,
            269,
            94,
            296,
            273,
            365,
            32,
            246,
            368,
            33,
            107,
            167,
            370,
            288,
            38,
            97,
            169,
            135,
            54,
            349,
            163,
            228,
            144,
            161,
            367,
            98,
            170,
            371,
            247
          ],
          "final_nuisance_selection_validation": [
            40,
            77,
            254,
            134,
            283,
            148,
            239,
            5,
            101,
            314,
            152,
            231,
            3,
            270,
            339,
            267,
            289,
            67,
            363,
            298,
            126,
            53,
            209,
            61,
            9,
            25,
            149,
            226,
            356,
            93,
            16,
            83,
            1,
            218,
            65
          ],
          "context_alpha": 0.1,
          "residualizer_alpha": 1000.0,
          "nuisance_scopes": [
            {
              "fold": 0,
              "nuisance_train_trials": [
                73,
                316,
                21,
                212,
                92,
                128,
                93,
                25,
                363,
                215,
                152,
                134,
                36,
                339,
                67,
                106,
                323,
                254,
                224,
                320,
                244,
                171,
                94,
                1,
                100,
                298,
                343,
                366,
                126,
                310,
                370,
                291,
                221,
                279,
                228,
                296,
                195,
                209,
                218,
                251,
                115,
                50,
                336,
                341,
                203,
                162,
                119,
                9,
                83,
                75,
                117,
                144,
                373,
                346,
                264,
                96,
                223,
                12,
                90,
                163,
                127,
                111,
                63,
                315,
                193,
                40,
                364,
                226,
                76,
                300,
                138,
                85,
                205,
                39,
                88,
                65,
                313,
                145,
                41,
                255,
                288,
                239,
                108,
                52,
                107,
                240,
                356,
                372,
                219,
                97,
                172,
                365,
                38,
                322,
                6,
                84,
                104,
                3,
                330,
                267,
                270,
                8,
                332,
                289,
                79,
                33,
                317,
                183,
                24,
                246,
                66,
                159,
                241,
                101,
                338,
                148,
                371,
                78,
                5,
                16,
                135,
                146,
                238,
                169,
                369,
                61,
                28,
                349,
                151,
                208,
                277,
                284,
                98,
                281,
                129,
                46,
                283,
                314,
                32,
                327
              ],
              "nuisance_validation_trials": [
                303,
                263,
                53,
                202,
                347,
                26,
                273,
                161,
                367,
                114,
                43,
                149,
                141,
                173,
                278,
                266,
                368,
                54,
                231,
                269,
                167,
                45,
                274,
                305,
                133,
                74,
                170,
                258,
                77,
                22,
                227,
                247,
                125,
                360,
                197
              ],
              "selection_train_trials": [
                46,
                205,
                370,
                310,
                97,
                322,
                246,
                277,
                36,
                171,
                67,
                76,
                9,
                338,
                79,
                38,
                373,
                75,
                251,
                28,
                169,
                1,
                108,
                209,
                65,
                152,
                315,
                63,
                73,
                84,
                98,
                134,
                208,
                106,
                111,
                241,
                5,
                371,
                41,
                6,
                195,
                219,
                218,
                300,
                96,
                339,
                346,
                94,
                92,
                336,
                317,
                16,
                349,
                226,
                144,
                203,
                343,
                127,
                93,
                138,
                115,
                240,
                39,
                135,
                159,
                66,
                21,
                223,
                50,
                284,
                61,
                320,
                332,
                215,
                264,
                146,
                364,
                366,
                117,
                356,
                100,
                8,
                296,
                238,
                372,
                126,
                78,
                163,
                128,
                85,
                239,
                193,
                365,
                267,
                172,
                90,
                270,
                145,
                330,
                88,
                313,
                363,
                279,
                323,
                212,
                341,
                32,
                3,
                83,
                327,
                288,
                151
              ],
              "selection_validation_trials": [
                281,
                12,
                119,
                255,
                52,
                228,
                314,
                129,
                162,
                40,
                25,
                244,
                107,
                254,
                221,
                101,
                183,
                224,
                148,
                369,
                298,
                316,
                289,
                24,
                33,
                291,
                283,
                104
              ],
              "context_alpha": 0.1,
              "residualizer_alpha": 1000.0
            },
            {
              "fold": 1,
              "nuisance_train_trials": [
                73,
                303,
                263,
                21,
                92,
                53,
                128,
                93,
                25,
                202,
                347,
                363,
                26,
                273,
                161,
                367,
                152,
                134,
                114,
                36,
                43,
                67,
                106,
                323,
                254,
                320,
                149,
                244,
                171,
                94,
                141,
                173,
                100,
                298,
                343,
                310,
                291,
                278,
                279,
                266,
                296,
                195,
                251,
                368,
                50,
                54,
                231,
                341,
                203,
                269,
                162,
                119,
                9,
                83,
                117,
                144,
                373,
                346,
                264,
                167,
                96,
                12,
                90,
                163,
                45,
                127,
                111,
                315,
                193,
                40,
                274,
                364,
                226,
                76,
                300,
                85,
                205,
                39,
                88,
                145,
                41,
                255,
                239,
                108,
                52,
                107,
                305,
                133,
                356,
                372,
                219,
                172,
                365,
                38,
                322,
                6,
                84,
                104,
                3,
                74,
                170,
                330,
                267,
                270,
                8,
                332,
                289,
                79,
                183,
                24,
                246,
                66,
                159,
                241,
                101,
                338,
                78,
                5,
                146,
                258,
                238,
                77,
                169,
                61,
                28,
                349,
                151,
                22,
                208,
                227,
                98,
                129,
                46,
                247,
                314,
                125,
                360,
                32,
                327,
                197
              ],
              "nuisance_validation_trials": [
                316,
                212,
                215,
                339,
                224,
                1,
                366,
                126,
                370,
                221,
                228,
                209,
                218,
                115,
                336,
                75,
                223,
                63,
                138,
                65,
                313,
                288,
                240,
                97,
                33,
                317,
                148,
                371,
                16,
                135,
                369,
                277,
                284,
                281,
                283
              ],
              "selection_train_trials": [
                289,
                25,
                8,
                365,
                53,
                119,
                315,
                6,
                151,
                41,
                279,
                73,
                28,
                264,
                128,
                54,
                195,
                203,
                88,
                208,
                152,
                171,
                360,
                5,
                61,
                367,
                50,
                79,
                343,
                300,
                45,
                173,
                273,
                364,
                251,
                36,
                146,
                133,
                96,
                266,
                347,
                372,
                263,
                231,
                52,
                296,
                239,
                346,
                363,
                167,
                219,
                90,
                305,
                111,
                101,
                100,
                373,
                106,
                3,
                303,
                368,
                127,
                145,
                226,
                202,
                238,
                149,
                356,
                134,
                46,
                84,
                144,
                9,
                193,
                26,
                338,
                104,
                332,
                270,
                38,
                258,
                125,
                74,
                323,
                40,
                320,
                107,
                298,
                244,
                24,
                93,
                169,
                246,
                129,
                114,
                83,
                77,
                108,
                254,
                117,
                98,
                327,
                159,
                172,
                314,
                341,
                241,
                278,
                22,
                197,
                85,
                322
              ],
              "selection_validation_trials": [
                43,
                310,
                183,
                66,
                274,
                94,
                163,
                141,
                21,
                170,
                267,
                291,
                330,
                161,
                247,
                92,
                76,
                205,
                39,
                67,
                349,
                32,
                255,
                78,
                227,
                162,
                269,
                12
              ],
              "context_alpha": 0.1,
              "residualizer_alpha": 10000.0
            },
            {
              "fold": 2,
              "nuisance_train_trials": [
                303,
                263,
                316,
                212,
                92,
                53,
                128,
                25,
                202,
                347,
                26,
                273,
                161,
                215,
                367,
                152,
                114,
                36,
                339,
                43,
                67,
                106,
                323,
                224,
                149,
                244,
                94,
                1,
                141,
                173,
                298,
                343,
                366,
                126,
                310,
                370,
                291,
                221,
                278,
                279,
                266,
                228,
                195,
                209,
                218,
                368,
                115,
                50,
                336,
                54,
                231,
                341,
                269,
                162,
                119,
                9,
                83,
                75,
                144,
                264,
                167,
                96,
                223,
                12,
                90,
                163,
                45,
                127,
                63,
                315,
                40,
                274,
                364,
                76,
                300,
                138,
                85,
                88,
                65,
                313,
                145,
                41,
                288,
                108,
                52,
                107,
                305,
                240,
                133,
                356,
                372,
                97,
                38,
                322,
                6,
                84,
                74,
                170,
                330,
                267,
                270,
                332,
                289,
                79,
                33,
                317,
                159,
                241,
                101,
                338,
                148,
                371,
                78,
                5,
                16,
                135,
                258,
                238,
                77,
                169,
                369,
                61,
                28,
                151,
                22,
                208,
                227,
                277,
                284,
                98,
                281,
                129,
                247,
                283,
                314,
                125,
                360,
                32,
                327,
                197
              ],
              "nuisance_validation_trials": [
                73,
                21,
                93,
                363,
                134,
                254,
                320,
                171,
                100,
                296,
                251,
                203,
                117,
                373,
                346,
                111,
                193,
                226,
                205,
                39,
                255,
                239,
                219,
                172,
                365,
                104,
                3,
                8,
                183,
                24,
                246,
                66,
                146,
                349,
                46
              ],
              "selection_train_trials": [
                370,
                92,
                317,
                25,
                135,
                197,
                241,
                240,
                22,
                316,
                54,
                88,
                303,
                372,
                38,
                339,
                128,
                36,
                224,
                167,
                53,
                315,
                65,
                101,
                26,
                94,
                195,
                152,
                221,
                343,
                5,
                1,
                284,
                163,
                314,
                238,
                67,
                313,
                77,
                28,
                98,
                119,
                267,
                76,
                6,
                127,
                298,
                367,
                115,
                269,
                74,
                75,
                16,
                371,
                50,
                97,
                369,
                52,
                40,
                63,
                347,
                173,
                223,
                231,
                263,
                96,
                289,
                159,
                281,
                108,
                218,
                244,
                208,
                300,
                43,
                330,
                12,
                125,
                90,
                126,
                106,
                129,
                258,
                338,
                141,
                270,
                107,
                84,
                288,
                79,
                144,
                9,
                161,
                364,
                368,
                360,
                310,
                151,
                323,
                274,
                133,
                291,
                209,
                202,
                114,
                332,
                277,
                341,
                322,
                356,
                162,
                85
              ],
              "selection_validation_trials": [
                32,
                279,
                247,
                170,
                78,
                145,
                45,
                149,
                33,
                278,
                148,
                266,
                283,
                61,
                264,
                215,
                228,
                212,
                138,
                227,
                41,
                305,
                83,
                336,
                327,
                366,
                273,
                169
              ],
              "context_alpha": 1.0,
              "residualizer_alpha": 10000.0
            },
            {
              "fold": 3,
              "nuisance_train_trials": [
                73,
                303,
                263,
                316,
                21,
                212,
                92,
                53,
                128,
                93,
                202,
                347,
                363,
                26,
                273,
                161,
                215,
                367,
                134,
                114,
                339,
                43,
                67,
                254,
                224,
                320,
                149,
                171,
                94,
                1,
                141,
                173,
                100,
                298,
                366,
                126,
                310,
                370,
                221,
                278,
                266,
                228,
                296,
                209,
                218,
                251,
                368,
                115,
                336,
                54,
                231,
                341,
                203,
                269,
                162,
                9,
                83,
                75,
                117,
                373,
                346,
                264,
                167,
                96,
                223,
                12,
                45,
                111,
                63,
                315,
                193,
                274,
                364,
                226,
                138,
                205,
                39,
                88,
                65,
                313,
                145,
                41,
                255,
                288,
                239,
                108,
                52,
                107,
                305,
                240,
                133,
                356,
                372,
                219,
                97,
                172,
                365,
                38,
                322,
                6,
                84,
                104,
                3,
                74,
                170,
                270,
                8,
                33,
                317,
                183,
                24,
                246,
                66,
                159,
                101,
                148,
                371,
                78,
                16,
                135,
                146,
                258,
                77,
                169,
                369,
                61,
                349,
                151,
                22,
                227,
                277,
                284,
                281,
                46,
                247,
                283,
                314,
                125,
                360,
                197
              ],
              "nuisance_validation_trials": [
                25,
                152,
                36,
                106,
                323,
                244,
                343,
                291,
                279,
                195,
                50,
                119,
                144,
                90,
                163,
                127,
                40,
                76,
                300,
                85,
                330,
                267,
                332,
                289,
                79,
                241,
                338,
                5,
                238,
                28,
                208,
                98,
                129,
                32,
                327
              ],
              "selection_train_trials": [
                77,
                315,
                135,
                146,
                115,
                317,
                97,
                221,
                141,
                67,
                246,
                114,
                363,
                227,
                278,
                107,
                63,
                41,
                148,
                46,
                224,
                151,
                339,
                263,
                356,
                83,
                270,
                149,
                104,
                145,
                134,
                159,
                296,
                223,
                53,
                372,
                24,
                298,
                39,
                96,
                169,
                101,
                125,
                316,
                171,
                360,
                367,
                368,
                26,
                38,
                320,
                45,
                111,
                78,
                9,
                172,
                167,
                370,
                240,
                33,
                369,
                173,
                288,
                269,
                3,
                215,
                93,
                255,
                138,
                66,
                251,
                54,
                264,
                61,
                322,
                247,
                65,
                84,
                226,
                74,
                6,
                228,
                133,
                88,
                126,
                305,
                162,
                365,
                92,
                273,
                117,
                239,
                373,
                197,
                73,
                283,
                16,
                205,
                100,
                284,
                1,
                219,
                349,
                341,
                170,
                274,
                108,
                202,
                22,
                336,
                12,
                8
              ],
              "selection_validation_trials": [
                94,
                161,
                371,
                310,
                347,
                281,
                218,
                277,
                75,
                314,
                203,
                128,
                303,
                254,
                366,
                266,
                364,
                52,
                21,
                212,
                43,
                258,
                209,
                193,
                231,
                183,
                313,
                346
              ],
              "context_alpha": 1.0,
              "residualizer_alpha": 1000.0
            },
            {
              "fold": 4,
              "nuisance_train_trials": [
                73,
                303,
                263,
                316,
                21,
                212,
                53,
                93,
                25,
                202,
                347,
                363,
                26,
                273,
                161,
                215,
                367,
                152,
                134,
                114,
                36,
                339,
                43,
                106,
                323,
                254,
                224,
                320,
                149,
                244,
                171,
                1,
                141,
                173,
                100,
                343,
                366,
                126,
                370,
                291,
                221,
                278,
                279,
                266,
                228,
                296,
                195,
                209,
                218,
                251,
                368,
                115,
                50,
                336,
                54,
                231,
                203,
                269,
                119,
                75,
                117,
                144,
                373,
                346,
                167,
                223,
                90,
                163,
                45,
                127,
                111,
                63,
                193,
                40,
                274,
                226,
                76,
                300,
                138,
                85,
                205,
                39,
                65,
                313,
                255,
                288,
                239,
                305,
                240,
                133,
                219,
                97,
                172,
                365,
                104,
                3,
                74,
                170,
                330,
                267,
                8,
                332,
                289,
                79,
                33,
                317,
                183,
                24,
                246,
                66,
                241,
                338,
                148,
                371,
                5,
                16,
                135,
                146,
                258,
                238,
                77,
                369,
                28,
                349,
                22,
                208,
                227,
                277,
                284,
                98,
                281,
                129,
                46,
                247,
                283,
                125,
                360,
                32,
                327,
                197
              ],
              "nuisance_validation_trials": [
                92,
                128,
                67,
                94,
                298,
                310,
                341,
                162,
                9,
                83,
                264,
                96,
                12,
                315,
                364,
                88,
                145,
                41,
                108,
                52,
                107,
                356,
                372,
                38,
                322,
                6,
                84,
                270,
                159,
                101,
                78,
                169,
                61,
                151,
                314
              ],
              "selection_train_trials": [
                360,
                100,
                289,
                22,
                119,
                127,
                129,
                273,
                300,
                8,
                125,
                218,
                209,
                126,
                327,
                227,
                40,
                224,
                45,
                215,
                267,
                77,
                247,
                66,
                238,
                114,
                226,
                93,
                16,
                54,
                284,
                368,
                26,
                133,
                246,
                104,
                313,
                43,
                32,
                53,
                21,
                244,
                223,
                152,
                316,
                343,
                50,
                221,
                144,
                274,
                371,
                172,
                263,
                278,
                349,
                363,
                28,
                203,
                291,
                369,
                135,
                208,
                117,
                111,
                219,
                317,
                1,
                36,
                75,
                338,
                161,
                239,
                347,
                336,
                332,
                3,
                25,
                163,
                205,
                167,
                90,
                370,
                148,
                241,
                170,
                173,
                193,
                296,
                320,
                24,
                366,
                33,
                65,
                281,
                106,
                98,
                339,
                303,
                251,
                115,
                305,
                266,
                269,
                76,
                330,
                79,
                73,
                183,
                254,
                5,
                323,
                146
              ],
              "selection_validation_trials": [
                202,
                240,
                255,
                171,
                74,
                97,
                258,
                288,
                346,
                212,
                134,
                279,
                39,
                365,
                141,
                283,
                63,
                149,
                277,
                228,
                195,
                367,
                231,
                46,
                138,
                85,
                197,
                373
              ],
              "context_alpha": 1.0,
              "residualizer_alpha": 1000.0
            }
          ],
          "train_x_sha256": "cdcc6243d38e12b2465c611cc8f36e76c343f891d440fb4b0247e992b160dc40",
          "train_y_sha256": "5c057cb9a71753204b7398e919bef2797a1f1d715e6bd7fa267af288b6680b1d",
          "train_context_prediction_sha256": "ec1404e37d3bf6ace693ccf76fa4630ecd9d13ff07fa93fb4644d38a952360fb",
          "train_neural_prediction_sha256": "3d4d47a1090432fbda0f7f4c545b0261846389f4f5ecf1f9794c9f6a79902010",
          "condition_coverage_rule": "max(ceil(0.20*n), n_conditions) when stratifiable"
        }
      ],
      "learner": "linear",
      "outer_training_trials": [
        73,
        303,
        263,
        316,
        21,
        27,
        212,
        182,
        92,
        53,
        42,
        128,
        93,
        25,
        202,
        347,
        363,
        26,
        292,
        273,
        161,
        215,
        72,
        15,
        367,
        110,
        299,
        140,
        143,
        62,
        152,
        134,
        114,
        36,
        339,
        43,
        190,
        67,
        106,
        323,
        254,
        224,
        320,
        374,
        149,
        137,
        244,
        171,
        94,
        1,
        141,
        173,
        100,
        165,
        298,
        132,
        186,
        343,
        48,
        80,
        366,
        126,
        310,
        370,
        291,
        221,
        278,
        279,
        37,
        266,
        228,
        147,
        296,
        195,
        209,
        218,
        82,
        251,
        44,
        368,
        115,
        50,
        336,
        54,
        199,
        231,
        341,
        203,
        269,
        222,
        162,
        119,
        194,
        9,
        83,
        75,
        117,
        144,
        4,
        373,
        346,
        264,
        167,
        295,
        96,
        105,
        207,
        223,
        12,
        90,
        163,
        236,
        329,
        324,
        45,
        276,
        127,
        111,
        325,
        63,
        315,
        193,
        86,
        309,
        302,
        31,
        253,
        262,
        40,
        177,
        274,
        116,
        232,
        243,
        19,
        364,
        226,
        76,
        300,
        138,
        85,
        333,
        344,
        205,
        39,
        164,
        88,
        65,
        313,
        178,
        204,
        145,
        41,
        255,
        288,
        265,
        153,
        160,
        342,
        239,
        108,
        52,
        107,
        305,
        60,
        102,
        240,
        133,
        356,
        57,
        18,
        372,
        219,
        97,
        172,
        365,
        38,
        322,
        337,
        206,
        362,
        136,
        6,
        287,
        84,
        359,
        104,
        334,
        3,
        74,
        185,
        170,
        330,
        267,
        270,
        184,
        304,
        8,
        332,
        289,
        79,
        20,
        33,
        317,
        183,
        24,
        246,
        166,
        297,
        66,
        159,
        241,
        101,
        56,
        70,
        34,
        338,
        148,
        371,
        78,
        5,
        16,
        135,
        146,
        258,
        238,
        77,
        169,
        369,
        260,
        61,
        28,
        349,
        13,
        151,
        22,
        208,
        227,
        277,
        284,
        280,
        98,
        29,
        281,
        129,
        46,
        150,
        81,
        294,
        247,
        307,
        283,
        314,
        125,
        220,
        360,
        32,
        308,
        327,
        197,
        89,
        257
      ],
      "outer_test_trials": [
        210,
        335,
        234,
        59,
        191,
        345,
        157,
        352,
        354,
        17,
        211,
        188,
        350,
        168,
        109,
        10,
        58,
        87,
        174,
        95,
        245,
        23,
        112,
        248,
        321,
        225,
        261,
        242,
        214,
        357,
        256,
        47,
        312,
        216,
        123,
        358,
        51,
        156,
        30,
        55,
        35,
        189,
        201,
        275,
        318,
        230,
        293,
        250,
        181,
        213,
        328,
        252,
        237,
        120,
        233,
        351,
        249,
        348,
        259,
        130,
        282,
        311,
        286,
        103,
        187,
        319,
        272,
        268,
        91,
        192,
        306,
        340,
        139,
        71,
        158,
        68,
        122,
        154,
        331,
        217,
        14,
        176,
        198,
        271,
        200,
        121,
        301,
        49,
        2,
        118,
        180,
        124,
        355,
        142,
        361,
        64,
        235,
        179,
        196,
        131,
        11,
        285,
        0,
        7,
        290,
        113,
        353,
        99,
        326,
        229,
        175,
        69,
        155
      ]
    }
  ]
}
```
