## Supplementary material for "Motor cortical signals predict finger velocity beyond task geometry": Source data and analysis code: 6f0e127cb0931870.json

```
{
  "job": {
    "id": "6f0e127cb0931870",
    "config": {
      "dataset": "MC_Maze",
      "group": "development",
      "model": "linear",
      "seed": 20260728,
      "context_mode": "template"
    },
    "bootstrap": 500,
    "permutations": 0,
    "references": [
      {
        "table": "primary_analysis/nlb_fully_nested_metrics.csv",
        "row": 2
      }
    ]
  },
  "code_sha256": "f521cbb9b7859ea5fefbac7eda12229d833abbeed7b51b6263a70b840a98c21f",
  "elapsed_seconds": 15.765192582970485,
  "metrics": {
    "context_r2": 0.905332655757026,
    "exact_r2": 0.9058254785531519,
    "exact_gain": 0.0004928227961259466,
    "replacement_gain": 2.9884839756133847e-06,
    "self_replacement_max_abs_error": 0.0,
    "context_mse": 6683.914149631012,
    "exact_mse": 6649.118779732047,
    "replacement_mse": 6683.7031500462,
    "context_rmse": 81.75520870030859,
    "exact_rmse": 81.54212886436095,
    "replacement_rmse": 81.75391825500598,
    "normalized_context_rmse": 0.3076805880177917,
    "normalized_exact_rmse": 0.30687867545146913,
    "mse_reduction_percent": 0.5205837346203176,
    "component_context_rmse": [
      75.49321580226196,
      87.57055822075786
    ],
    "component_exact_rmse": [
      75.39299668680154,
      87.25900303148097
    ],
    "component_replacement_rmse": [
      75.4720104295921,
      87.58642555674903
    ],
    "component_exact_gain": [
      0.00020621417300070363,
      0.0008024498583428446
    ],
    "exact_gain_ci_low": 0.00022348915773189834,
    "exact_gain_ci_high": 0.0007431601915132972,
    "train_trials": 188,
    "test_trials": 62,
    "final_context_alpha": 0.1,
    "final_residualizer_alpha": 10000.0,
    "innovation_alpha": 100000.0,
    "crossfit_folds": 5,
    "eligible_sources_min": 1,
    "eligible_sources_median": 1.0,
    "source_reuse_max": 2,
    "source_reuse_median_nonzero": 1.0,
    "replacement_distance_mean": 0.011245727155210635,
    "replacement_distance_median": 0.009416539118945504,
    "replacement_penalty_distance_spearman": 0.09927577877413007,
    "permutation_gain_mean": null,
    "permutation_gain_low": null,
    "permutation_gain_high": null,
    "permutation_gains": [],
    "train_indices": [
      3,
      4,
      5,
      6,
      8,
      9,
      10,
      11,
      13,
      14,
      15,
      18,
      19,
      23,
      24,
      25,
      26,
      28,
      29,
      30,
      31,
      33,
      35,
      36,
      38,
      39,
      40,
      41,
      42,
      43,
      44,
      45,
      46,
      47,
      48,
      49,
      50,
      52,
      53,
      54,
      55,
      56,
      57,
      58,
      59,
      60,
      61,
      62,
      63,
      64,
      65,
      66,
      67,
      68,
      69,
      70,
      74,
      75,
      76,
      77,
      79,
      80,
      82,
      83,
      84,
      85,
      87,
      88,
      89,
      91,
      92,
      93,
      94,
      95,
      99,
      100,
      101,
      102,
      103,
      104,
      105,
      106,
      108,
      109,
      110,
      113,
      114,
      115,
      116,
      117,
      118,
      120,
      121,
      122,
      123,
      124,
      125,
      126,
      128,
      129,
      130,
      131,
      132,
      133,
      134,
      135,
      137,
      139,
      140,
      141,
      143,
      149,
      150,
      151,
      152,
      154,
      155,
      156,
      157,
      158,
      159,
      161,
      162,
      163,
      164,
      166,
      167,
      170,
      171,
      172,
      173,
      175,
      177,
      178,
      180,
      181,
      182,
      183,
      186,
      187,
      188,
      189,
      190,
      191,
      192,
      193,
      197,
      198,
      199,
      200,
      201,
      202,
      203,
      206,
      207,
      208,
      209,
      210,
      211,
      213,
      215,
      216,
      218,
      220,
      221,
      222,
      223,
      225,
      227,
      228,
      229,
      231,
      232,
      233,
      234,
      235,
      236,
      237,
      238,
      239,
      240,
      241,
      242,
      243,
      244,
      245,
      246,
      248
    ],
    "test_indices": [
      0,
      1,
      2,
      7,
      12,
      16,
      17,
      20,
      21,
      22,
      27,
      32,
      34,
      37,
      51,
      71,
      72,
      73,
      78,
      81,
      86,
      90,
      96,
      97,
      98,
      107,
      111,
      112,
      119,
      127,
      136,
      138,
      142,
      144,
      145,
      146,
      147,
      148,
      153,
      160,
      165,
      168,
      169,
      174,
      176,
      179,
      184,
      185,
      194,
      195,
      196,
      204,
      205,
      212,
      214,
      217,
      219,
      224,
      226,
      230,
      247,
      249
    ],
    "replacement_sources": [
      21,
      195,
      249,
      144,
      127,
      179,
      78,
      37,
      0,
      147,
      72,
      0,
      212,
      20,
      112,
      153,
      27,
      230,
      17,
      90,
      219,
      174,
      119,
      196,
      184,
      165,
      217,
      51,
      96,
      12,
      196,
      142,
      138,
      7,
      185,
      72,
      22,
      204,
      71,
      169,
      107,
      194,
      160,
      90,
      179,
      16,
      98,
      226,
      168,
      1,
      136,
      148,
      214,
      34,
      205,
      111,
      86,
      165,
      185,
      73,
      153,
      2
    ],
    "fold_scopes": [
      {
        "fold": 0,
        "nuisance_train_trials": [
          3,
          4,
          5,
          6,
          8,
          9,
          11,
          14,
          15,
          19,
          24,
          25,
          26,
          28,
          30,
          31,
          33,
          36,
          39,
          42,
          45,
          46,
          47,
          49,
          50,
          52,
          53,
          54,
          55,
          56,
          57,
          58,
          61,
          62,
          63,
          64,
          65,
          66,
          67,
          68,
          70,
          75,
          76,
          77,
          79,
          82,
          83,
          84,
          85,
          87,
          88,
          89,
          91,
          92,
          93,
          99,
          101,
          102,
          103,
          104,
          106,
          109,
          110,
          113,
          114,
          116,
          117,
          118,
          120,
          121,
          122,
          123,
          124,
          125,
          126,
          128,
          130,
          131,
          132,
          134,
          135,
          137,
          139,
          140,
          141,
          143,
          149,
          150,
          151,
          152,
          154,
          155,
          158,
          159,
          161,
          162,
          164,
          166,
          170,
          173,
          175,
          177,
          178,
          180,
          181,
          182,
          183,
          186,
          187,
          190,
          191,
          197,
          198,
          199,
          200,
          201,
          202,
          206,
          207,
          208,
          209,
          210,
          213,
          215,
          216,
          218,
          220,
          221,
          222,
          223,
          225,
          228,
          229,
          231,
          232,
          233,
          234,
          235,
          236,
          237,
          238,
          239,
          240,
          241,
          242,
          243,
          244,
          245,
          246,
          248
        ],
        "nuisance_validation_trials": [
          10,
          13,
          18,
          23,
          29,
          35,
          38,
          40,
          41,
          43,
          44,
          48,
          59,
          60,
          69,
          74,
          80,
          94,
          95,
          100,
          105,
          108,
          115,
          129,
          133,
          156,
          157,
          163,
          167,
          171,
          172,
          188,
          189,
          192,
          193,
          203,
          211,
          227
        ],
        "selection_train_trials": [
          134,
          223,
          233,
          11,
          175,
          47,
          198,
          215,
          66,
          197,
          238,
          241,
          182,
          9,
          231,
          218,
          63,
          228,
          234,
          137,
          208,
          118,
          173,
          61,
          4,
          222,
          88,
          187,
          232,
          159,
          121,
          52,
          15,
          235,
          116,
          36,
          3,
          191,
          56,
          85,
          26,
          154,
          181,
          46,
          117,
          139,
          70,
          76,
          64,
          8,
          177,
          190,
          49,
          82,
          132,
          248,
          229,
          68,
          150,
          101,
          161,
          79,
          30,
          75,
          140,
          50,
          220,
          178,
          67,
          210,
          240,
          28,
          39,
          180,
          199,
          45,
          54,
          19,
          236,
          120,
          65,
          245,
          225,
          162,
          31,
          126,
          213,
          113,
          57,
          130,
          207,
          164,
          158,
          42,
          125,
          87,
          89,
          243,
          109,
          84,
          152,
          237,
          33,
          221,
          62,
          102,
          201,
          93,
          123,
          25,
          186,
          103,
          5,
          55,
          83,
          206,
          166,
          244,
          114,
          131
        ],
        "selection_validation_trials": [
          216,
          99,
          106,
          183,
          143,
          151,
          53,
          155,
          24,
          128,
          91,
          141,
          124,
          92,
          104,
          209,
          246,
          77,
          239,
          58,
          6,
          202,
          110,
          149,
          242,
          14,
          135,
          122,
          200,
          170
        ],
        "context_alpha": 0.1,
        "residualizer_alpha": 10000.0
      },
      {
        "fold": 1,
        "nuisance_train_trials": [
          3,
          4,
          5,
          6,
          8,
          9,
          10,
          11,
          13,
          14,
          18,
          19,
          23,
          24,
          25,
          26,
          28,
          29,
          30,
          33,
          35,
          36,
          38,
          39,
          40,
          41,
          42,
          43,
          44,
          45,
          46,
          48,
          49,
          50,
          52,
          53,
          54,
          55,
          56,
          59,
          60,
          62,
          64,
          66,
          67,
          68,
          69,
          70,
          74,
          75,
          76,
          77,
          79,
          80,
          82,
          84,
          85,
          88,
          89,
          91,
          92,
          93,
          94,
          95,
          99,
          100,
          101,
          102,
          103,
          104,
          105,
          106,
          108,
          113,
          114,
          115,
          116,
          118,
          120,
          121,
          123,
          124,
          125,
          126,
          128,
          129,
          130,
          131,
          132,
          133,
          134,
          135,
          139,
          140,
          141,
          149,
          151,
          152,
          155,
          156,
          157,
          159,
          161,
          163,
          166,
          167,
          171,
          172,
          173,
          175,
          177,
          181,
          182,
          183,
          187,
          188,
          189,
          190,
          191,
          192,
          193,
          197,
          198,
          199,
          200,
          202,
          203,
          206,
          207,
          208,
          209,
          211,
          215,
          216,
          220,
          222,
          223,
          227,
          229,
          231,
          232,
          234,
          235,
          236,
          237,
          238,
          239,
          240,
          241,
          246
        ],
        "nuisance_validation_trials": [
          15,
          31,
          47,
          57,
          58,
          61,
          63,
          65,
          83,
          87,
          109,
          110,
          117,
          122,
          137,
          143,
          150,
          154,
          158,
          162,
          164,
          170,
          178,
          180,
          186,
          201,
          210,
          213,
          218,
          221,
          225,
          228,
          233,
          242,
          243,
          244,
          245,
          248
        ],
        "selection_train_trials": [
          5,
          25,
          120,
          79,
          66,
          35,
          229,
          134,
          216,
          59,
          64,
          188,
          187,
          74,
          76,
          177,
          39,
          140,
          84,
          45,
          173,
          161,
          241,
          220,
          239,
          100,
          126,
          18,
          208,
          10,
          215,
          28,
          124,
          237,
          159,
          94,
          85,
          123,
          29,
          129,
          227,
          236,
          206,
          114,
          246,
          198,
          191,
          104,
          14,
          133,
          181,
          88,
          23,
          207,
          33,
          235,
          116,
          46,
          130,
          11,
          41,
          171,
          166,
          42,
          199,
          52,
          95,
          163,
          99,
          67,
          211,
          93,
          115,
          60,
          54,
          24,
          30,
          3,
          132,
          91,
          238,
          13,
          101,
          125,
          89,
          19,
          102,
          231,
          62,
          156,
          135,
          121,
          192,
          234,
          40,
          77,
          197,
          209,
          8,
          183,
          82,
          131,
          48,
          75,
          9,
          118,
          80,
          50,
          4,
          6,
          240,
          139,
          167,
          69,
          26,
          106,
          172,
          193,
          43,
          92
        ],
        "selection_validation_trials": [
          113,
          49,
          223,
          175,
          55,
          44,
          157,
          70,
          200,
          182,
          232,
          151,
          103,
          53,
          105,
          149,
          155,
          141,
          68,
          189,
          152,
          108,
          56,
          222,
          190,
          203,
          36,
          202,
          128,
          38
        ],
        "context_alpha": 0.1,
        "residualizer_alpha": 10000.0
      },
      {
        "fold": 2,
        "nuisance_train_trials": [
          3,
          6,
          8,
          9,
          10,
          13,
          14,
          15,
          18,
          19,
          23,
          25,
          26,
          28,
          29,
          31,
          35,
          36,
          38,
          39,
          40,
          41,
          42,
          43,
          44,
          45,
          46,
          47,
          48,
          49,
          50,
          53,
          54,
          55,
          56,
          57,
          58,
          59,
          60,
          61,
          63,
          65,
          66,
          67,
          68,
          69,
          70,
          74,
          76,
          79,
          80,
          82,
          83,
          87,
          89,
          91,
          93,
          94,
          95,
          100,
          105,
          106,
          108,
          109,
          110,
          113,
          115,
          117,
          118,
          121,
          122,
          123,
          124,
          125,
          128,
          129,
          131,
          132,
          133,
          134,
          135,
          137,
          139,
          140,
          141,
          143,
          150,
          151,
          154,
          155,
          156,
          157,
          158,
          159,
          162,
          163,
          164,
          167,
          170,
          171,
          172,
          173,
          175,
          178,
          180,
          181,
          182,
          183,
          186,
          187,
          188,
          189,
          190,
          191,
          192,
          193,
          197,
          198,
          199,
          200,
          201,
          202,
          203,
          206,
          208,
          209,
          210,
          211,
          213,
          215,
          216,
          218,
          220,
          221,
          225,
          227,
          228,
          229,
          232,
          233,
          234,
          239,
          240,
          241,
          242,
          243,
          244,
          245,
          246,
          248
        ],
        "nuisance_validation_trials": [
          4,
          5,
          11,
          24,
          30,
          33,
          52,
          62,
          64,
          75,
          77,
          84,
          85,
          88,
          92,
          99,
          101,
          102,
          103,
          104,
          114,
          116,
          120,
          126,
          130,
          149,
          152,
          161,
          166,
          177,
          207,
          222,
          223,
          231,
          235,
          236,
          237,
          238
        ],
        "selection_train_trials": [
          228,
          31,
          210,
          108,
          28,
          239,
          42,
          38,
          55,
          53,
          39,
          233,
          186,
          8,
          63,
          183,
          188,
          57,
          44,
          26,
          128,
          208,
          180,
          206,
          197,
          202,
          132,
          158,
          43,
          159,
          232,
          123,
          80,
          218,
          134,
          221,
          156,
          105,
          125,
          93,
          200,
          187,
          94,
          66,
          40,
          9,
          59,
          143,
          56,
          220,
          60,
          76,
          141,
          46,
          243,
          137,
          118,
          150,
          198,
          216,
          109,
          189,
          229,
          225,
          215,
          240,
          67,
          162,
          79,
          173,
          74,
          135,
          25,
          65,
          151,
          245,
          117,
          122,
          191,
          82,
          182,
          213,
          29,
          154,
          201,
          50,
          10,
          47,
          19,
          3,
          121,
          157,
          6,
          192,
          199,
          140,
          124,
          242,
          95,
          193,
          23,
          178,
          15,
          113,
          115,
          100,
          246,
          133,
          211,
          41,
          68,
          49,
          131,
          190,
          14,
          45,
          58,
          70,
          83,
          172
        ],
        "selection_validation_trials": [
          129,
          48,
          13,
          163,
          227,
          175,
          181,
          61,
          155,
          139,
          248,
          171,
          36,
          209,
          87,
          241,
          167,
          18,
          106,
          110,
          234,
          164,
          54,
          244,
          91,
          89,
          69,
          170,
          203,
          35
        ],
        "context_alpha": 0.1,
        "residualizer_alpha": 10000.0
      },
      {
        "fold": 3,
        "nuisance_train_trials": [
          3,
          4,
          5,
          6,
          9,
          10,
          11,
          13,
          15,
          18,
          19,
          23,
          24,
          26,
          29,
          30,
          31,
          33,
          35,
          38,
          39,
          40,
          41,
          43,
          44,
          46,
          47,
          48,
          49,
          50,
          52,
          56,
          57,
          58,
          59,
          60,
          61,
          62,
          63,
          64,
          65,
          66,
          68,
          69,
          74,
          75,
          77,
          79,
          80,
          83,
          84,
          85,
          87,
          88,
          92,
          94,
          95,
          99,
          100,
          101,
          102,
          103,
          104,
          105,
          106,
          108,
          109,
          110,
          114,
          115,
          116,
          117,
          120,
          121,
          122,
          123,
          124,
          125,
          126,
          128,
          129,
          130,
          133,
          134,
          135,
          137,
          143,
          149,
          150,
          151,
          152,
          154,
          156,
          157,
          158,
          159,
          161,
          162,
          163,
          164,
          166,
          167,
          170,
          171,
          172,
          173,
          177,
          178,
          180,
          181,
          182,
          183,
          186,
          188,
          189,
          190,
          192,
          193,
          197,
          201,
          203,
          207,
          208,
          209,
          210,
          211,
          213,
          215,
          218,
          220,
          221,
          222,
          223,
          225,
          227,
          228,
          231,
          232,
          233,
          234,
          235,
          236,
          237,
          238,
          241,
          242,
          243,
          244,
          245,
          246,
          248
        ],
        "nuisance_validation_trials": [
          8,
          14,
          25,
          28,
          36,
          42,
          45,
          53,
          54,
          55,
          67,
          70,
          76,
          82,
          89,
          91,
          93,
          113,
          118,
          131,
          132,
          139,
          140,
          141,
          155,
          175,
          187,
          191,
          198,
          199,
          200,
          202,
          206,
          216,
          229,
          239,
          240
        ],
        "selection_train_trials": [
          38,
          116,
          177,
          61,
          235,
          197,
          63,
          75,
          62,
          26,
          162,
          143,
          170,
          237,
          88,
          231,
          133,
          234,
          84,
          248,
          208,
          66,
          99,
          190,
          166,
          121,
          149,
          207,
          203,
          218,
          209,
          33,
          122,
          9,
          221,
          110,
          180,
          151,
          69,
          13,
          65,
          245,
          171,
          77,
          39,
          222,
          18,
          105,
          188,
          29,
          173,
          156,
          154,
          52,
          228,
          6,
          95,
          157,
          117,
          186,
          60,
          24,
          87,
          15,
          172,
          164,
          193,
          10,
          85,
          11,
          161,
          64,
          49,
          125,
          233,
          213,
          123,
          159,
          48,
          106,
          46,
          129,
          135,
          104,
          238,
          134,
          128,
          220,
          83,
          243,
          115,
          126,
          35,
          225,
          5,
          211,
          183,
          244,
          23,
          103,
          241,
          227,
          130,
          43,
          114,
          158,
          201,
          189,
          167,
          4,
          101,
          120,
          47,
          40,
          181,
          94,
          50,
          19,
          59,
          210
        ],
        "selection_validation_trials": [
          215,
          108,
          58,
          236,
          163,
          246,
          44,
          57,
          109,
          152,
          68,
          74,
          124,
          80,
          56,
          150,
          223,
          100,
          41,
          31,
          3,
          232,
          102,
          182,
          79,
          92,
          242,
          30,
          137,
          178,
          192
        ],
        "context_alpha": 0.1,
        "residualizer_alpha": 10000.0
      },
      {
        "fold": 4,
        "nuisance_train_trials": [
          4,
          5,
          8,
          10,
          11,
          13,
          14,
          15,
          18,
          23,
          24,
          25,
          28,
          29,
          30,
          31,
          33,
          35,
          36,
          38,
          40,
          41,
          42,
          43,
          44,
          45,
          47,
          48,
          52,
          53,
          54,
          55,
          57,
          58,
          59,
          60,
          61,
          62,
          63,
          64,
          65,
          67,
          69,
          70,
          74,
          75,
          76,
          77,
          80,
          82,
          83,
          84,
          85,
          87,
          88,
          89,
          91,
          92,
          93,
          94,
          95,
          99,
          100,
          101,
          102,
          103,
          104,
          105,
          108,
          109,
          110,
          113,
          114,
          115,
          116,
          117,
          118,
          120,
          122,
          126,
          129,
          130,
          131,
          132,
          133,
          137,
          139,
          140,
          141,
          143,
          149,
          150,
          152,
          154,
          155,
          156,
          157,
          158,
          161,
          162,
          163,
          164,
          166,
          167,
          170,
          171,
          172,
          175,
          177,
          178,
          180,
          186,
          187,
          188,
          189,
          191,
          192,
          193,
          198,
          199,
          200,
          201,
          202,
          203,
          206,
          207,
          210,
          211,
          213,
          216,
          218,
          221,
          222,
          223,
          225,
          227,
          228,
          229,
          231,
          233,
          235,
          236,
          237,
          238,
          239,
          240,
          242,
          243,
          244,
          245,
          248
        ],
        "nuisance_validation_trials": [
          3,
          6,
          9,
          19,
          26,
          39,
          46,
          49,
          50,
          56,
          66,
          68,
          79,
          106,
          121,
          123,
          124,
          125,
          128,
          134,
          135,
          151,
          159,
          173,
          181,
          182,
          183,
          190,
          197,
          208,
          209,
          215,
          220,
          232,
          234,
          241,
          246
        ],
        "selection_train_trials": [
          93,
          235,
          161,
          45,
          129,
          28,
          108,
          163,
          201,
          70,
          236,
          87,
          233,
          11,
          30,
          198,
          238,
          116,
          158,
          186,
          154,
          133,
          155,
          117,
          42,
          23,
          85,
          113,
          43,
          52,
          67,
          63,
          240,
          69,
          242,
          14,
          31,
          149,
          162,
          177,
          33,
          84,
          53,
          76,
          166,
          74,
          211,
          218,
          88,
          15,
          140,
          10,
          228,
          189,
          167,
          216,
          57,
          82,
          44,
          4,
          114,
          40,
          187,
          103,
          130,
          248,
          8,
          170,
          100,
          213,
          110,
          61,
          225,
          60,
          175,
          48,
          191,
          55,
          77,
          75,
          199,
          25,
          64,
          83,
          126,
          91,
          237,
          152,
          104,
          101,
          122,
          180,
          24,
          41,
          36,
          99,
          200,
          95,
          102,
          164,
          206,
          203,
          13,
          89,
          62,
          94,
          202,
          38,
          223,
          239,
          150,
          54,
          157,
          47,
          143,
          105,
          244,
          59,
          141,
          178
        ],
        "selection_validation_trials": [
          139,
          222,
          29,
          65,
          171,
          132,
          193,
          221,
          80,
          115,
          18,
          137,
          58,
          118,
          210,
          109,
          92,
          156,
          131,
          245,
          120,
          207,
          229,
          188,
          5,
          231,
          227,
          192,
          243,
          35,
          172
        ],
        "context_alpha": 0.1,
        "residualizer_alpha": 10000.0
      }
    ]
  },
  "residual_selection_audit": [
    {
      "selection_mode": "pipeline_nested",
      "selection_seed": 20261029,
      "selected_alpha": 100000.0,
      "scores": {
        "0.1": [
          -0.2762436103704774,
          -0.18701896915341815,
          -0.18991027291394136
        ],
        "1.0": [
          -0.27610607457904884,
          -0.18691745065866638,
          -0.1897940593632515
        ],
        "10.0": [
          -0.2747372917020525,
          -0.18590711812704075,
          -0.18863798508415738
        ],
        "100.0": [
          -0.2616760626043359,
          -0.17626664902995048,
          -0.1776533289026237
        ],
        "1000.0": [
          -0.17318156452316286,
          -0.11113886032283327,
          -0.10574587342979166
        ],
        "10000.0": [
          -0.02158708799874599,
          -0.005140114499872569,
          -0.00048547089870309333
        ],
        "100000.0": [
          0.0011243600886065082,
          0.002920881250598365,
          0.0033682017331728544
        ]
      },
      "folds": [
        {
          "fold": 0,
          "training_trials": [
            4,
            6,
            8,
            9,
            10,
            11,
            13,
            18,
            23,
            24,
            25,
            28,
            29,
            33,
            35,
            36,
            38,
            39,
            40,
            42,
            43,
            45,
            46,
            47,
            48,
            52,
            54,
            56,
            57,
            58,
            60,
            62,
            64,
            65,
            66,
            67,
            75,
            76,
            80,
            83,
            84,
            87,
            88,
            93,
            94,
            95,
            99,
            101,
            102,
            103,
            104,
            105,
            106,
            108,
            110,
            113,
            114,
            115,
            116,
            117,
            120,
            122,
            125,
            128,
            129,
            130,
            133,
            135,
            137,
            139,
            140,
            141,
            143,
            149,
            150,
            152,
            154,
            156,
            157,
            158,
            159,
            161,
            163,
            164,
            166,
            167,
            170,
            175,
            177,
            178,
            180,
            181,
            182,
            183,
            187,
            188,
            189,
            190,
            191,
            193,
            197,
            198,
            199,
            200,
            202,
            203,
            206,
            208,
            210,
            213,
            222,
            232,
            233,
            234,
            235,
            236,
            237,
            238,
            239,
            240,
            242,
            244,
            245,
            246,
            248
          ],
          "validation_trials": [
            3,
            5,
            14,
            15,
            19,
            26,
            30,
            31,
            41,
            44,
            49,
            50,
            53,
            55,
            59,
            61,
            63,
            68,
            69,
            70,
            74,
            77,
            79,
            82,
            85,
            89,
            91,
            92,
            100,
            109,
            118,
            121,
            123,
            124,
            126,
            131,
            132,
            134,
            151,
            155,
            162,
            171,
            172,
            173,
            186,
            192,
            201,
            207,
            209,
            211,
            215,
            216,
            218,
            220,
            221,
            223,
            225,
            227,
            228,
            229,
            231,
            241,
            243
          ],
          "nuisance_crossfit_seed": 20262029,
          "final_nuisance_selection_seed": 20262079,
          "final_nuisance_selection_train": [
            64,
            150,
            193,
            6,
            242,
            158,
            9,
            141,
            167,
            175,
            232,
            35,
            236,
            200,
            240,
            8,
            106,
            113,
            156,
            4,
            157,
            130,
            117,
            29,
            110,
            197,
            125,
            54,
            87,
            93,
            40,
            198,
            128,
            206,
            10,
            244,
            208,
            235,
            170,
            245,
            135,
            66,
            239,
            154,
            103,
            57,
            45,
            177,
            152,
            120,
            104,
            233,
            237,
            191,
            178,
            102,
            213,
            46,
            143,
            248,
            129,
            75,
            28,
            159,
            108,
            94,
            56,
            47,
            234,
            190,
            83,
            122,
            43,
            105,
            163,
            187,
            140,
            67,
            246,
            114,
            222,
            199,
            164,
            76,
            182,
            52,
            181,
            36,
            23,
            137,
            88,
            149,
            202,
            189,
            99,
            60,
            48,
            166
          ],
          "final_nuisance_selection_validation": [
            95,
            33,
            101,
            116,
            210,
            24,
            188,
            238,
            25,
            115,
            203,
            58,
            39,
            11,
            38,
            161,
            13,
            84,
            139,
            18,
            65,
            62,
            133,
            42,
            180,
            183,
            80
          ],
          "context_alpha": 0.1,
          "residualizer_alpha": 10000.0,
          "nuisance_scopes": [
            {
              "fold": 0,
              "nuisance_train_trials": [
                4,
                6,
                8,
                10,
                11,
                13,
                18,
                24,
                25,
                29,
                33,
                36,
                38,
                40,
                42,
                43,
                45,
                47,
                48,
                52,
                54,
                57,
                58,
                60,
                62,
                64,
                65,
                75,
                76,
                80,
                83,
                84,
                87,
                93,
                94,
                95,
                99,
                102,
                103,
                104,
                105,
                106,
                108,
                115,
                116,
                117,
                120,
                122,
                125,
                128,
                129,
                130,
                133,
                137,
                139,
                140,
                141,
                143,
                152,
                154,
                159,
                163,
                164,
                166,
                167,
                170,
                175,
                177,
                178,
                180,
                181,
                182,
                183,
                187,
                188,
                189,
                190,
                191,
                197,
                198,
                202,
                206,
                210,
                222,
                232,
                234,
                237,
                239,
                240,
                242,
                244,
                246,
                248
              ],
              "nuisance_validation_trials": [
                9,
                23,
                28,
                35,
                39,
                46,
                56,
                66,
                67,
                88,
                101,
                110,
                113,
                114,
                135,
                149,
                150,
                156,
                157,
                158,
                161,
                193,
                199,
                200,
                203,
                208,
                213,
                233,
                235,
                236,
                238,
                245
              ],
              "selection_train_trials": [
                54,
                232,
                141,
                94,
                105,
                45,
                188,
                206,
                181,
                83,
                167,
                48,
                104,
                180,
                95,
                11,
                198,
                120,
                234,
                210,
                122,
                42,
                130,
                129,
                108,
                106,
                38,
                58,
                76,
                128,
                189,
                57,
                191,
                18,
                175,
                80,
                36,
                24,
                159,
                52,
                125,
                116,
                43,
                182,
                152,
                47,
                222,
                190,
                115,
                84,
                29,
                13,
                137,
                4,
                10,
                202,
                62,
                60,
                163,
                93,
                40,
                246,
                140,
                133,
                6,
                177
              ],
              "selection_validation_trials": [
                143,
                240,
                154,
                248,
                103,
                139,
                25,
                33,
                166,
                117,
                178,
                65,
                244,
                99,
                64,
                75,
                170,
                87,
                242,
                197,
                8,
                239,
                164,
                237,
                183,
                102,
                187
              ],
              "context_alpha": 0.1,
              "residualizer_alpha": 10000.0
            },
            {
              "fold": 1,
              "nuisance_train_trials": [
                8,
                9,
                13,
                18,
                23,
                25,
                28,
                29,
                33,
                35,
                36,
                38,
                39,
                40,
                43,
                46,
                47,
                48,
                52,
                56,
                57,
                58,
                60,
                62,
                64,
                66,
                67,
                75,
                80,
                87,
                88,
                93,
                94,
                95,
                99,
                101,
                103,
                104,
                106,
                108,
                110,
                113,
                114,
                117,
                120,
                122,
                129,
                130,
                133,
                135,
                137,
                139,
                140,
                141,
                143,
                149,
                150,
                152,
                154,
                156,
                157,
                158,
                159,
                161,
                166,
                177,
                180,
                182,
                187,
                188,
                189,
                190,
                193,
                197,
                199,
                200,
                202,
                203,
                206,
                208,
                210,
                213,
                222,
                232,
                233,
                234,
                235,
                236,
                237,
                238,
                242,
                244,
                245,
                246
              ],
              "nuisance_validation_trials": [
                4,
                6,
                10,
                11,
                24,
                42,
                45,
                54,
                65,
                76,
                83,
                84,
                102,
                105,
                115,
                116,
                125,
                128,
                163,
                164,
                167,
                170,
                175,
                178,
                181,
                183,
                191,
                198,
                239,
                240,
                248
              ],
              "selection_train_trials": [
                47,
                133,
                236,
                104,
                141,
                35,
                40,
                149,
                246,
                135,
                62,
                150,
                193,
                46,
                130,
                110,
                64,
                25,
                108,
                166,
                242,
                202,
                210,
                245,
                189,
                29,
                199,
                13,
                122,
                48,
                43,
                158,
                18,
                235,
                94,
                208,
                58,
                39,
                88,
                101,
                234,
                140,
                93,
                232,
                120,
                106,
                66,
                159,
                33,
                67,
                75,
                139,
                180,
                157,
                197,
                182,
                8,
                23,
                95,
                87,
                177,
                129,
                206,
                117,
                161,
                80,
                238
              ],
              "selection_validation_trials": [
                60,
                156,
                152,
                222,
                9,
                52,
                36,
                203,
                187,
                233,
                38,
                137,
                143,
                244,
                57,
                213,
                56,
                200,
                114,
                28,
                237,
                113,
                154,
                99,
                188,
                103,
                190
              ],
              "context_alpha": 0.1,
              "residualizer_alpha": 10000.0
            },
            {
              "fold": 2,
              "nuisance_train_trials": [
                4,
                6,
                8,
                9,
                10,
                11,
                23,
                24,
                28,
                29,
                33,
                35,
                36,
                39,
                42,
                45,
                46,
                48,
                52,
                54,
                56,
                60,
                64,
                65,
                66,
                67,
                75,
                76,
                83,
                84,
                87,
                88,
                93,
                95,
                101,
                102,
                105,
                106,
                108,
                110,
                113,
                114,
                115,
                116,
                120,
                125,
                128,
                130,
                133,
                135,
                137,
                143,
                149,
                150,
                152,
                156,
                157,
                158,
                161,
                163,
                164,
                167,
                170,
                175,
                177,
                178,
                180,
                181,
                183,
                188,
                190,
                191,
                193,
                198,
                199,
                200,
                202,
                203,
                208,
                210,
                213,
                232,
                233,
                234,
                235,
                236,
                237,
                238,
                239,
                240,
                242,
                244,
                245,
                248
              ],
              "nuisance_validation_trials": [
                13,
                18,
                25,
                38,
                40,
                43,
                47,
                57,
                58,
                62,
                80,
                94,
                99,
                103,
                104,
                117,
                122,
                129,
                139,
                140,
                141,
                154,
                159,
                166,
                182,
                187,
                189,
                197,
                206,
                222,
                246
              ],
              "selection_train_trials": [
                161,
                167,
                245,
                108,
                101,
                150,
                242,
                233,
                84,
                235,
                46,
                56,
                120,
                137,
                125,
                10,
                113,
                36,
                149,
                143,
                157,
                181,
                45,
                183,
                114,
                6,
                29,
                42,
                48,
                190,
                200,
                234,
                8,
                170,
                164,
                9,
                177,
                54,
                102,
                66,
                198,
                152,
                106,
                35,
                24,
                39,
                130,
                213,
                88,
                202,
                180,
                238,
                133,
                87,
                83,
                93,
                110,
                237,
                178,
                203,
                116,
                28,
                11,
                95,
                60,
                244,
                210
              ],
              "selection_validation_trials": [
                236,
                65,
                240,
                115,
                33,
                208,
                64,
                76,
                191,
                75,
                188,
                175,
                158,
                52,
                23,
                128,
                156,
                239,
                199,
                163,
                232,
                67,
                135,
                4,
                193,
                105,
                248
              ],
              "context_alpha": 0.1,
              "residualizer_alpha": 10000.0
            },
            {
              "fold": 3,
              "nuisance_train_trials": [
                4,
                6,
                9,
                10,
                11,
                13,
                18,
                23,
                24,
                25,
                28,
                35,
                38,
                39,
                40,
                42,
                43,
                45,
                46,
                47,
                54,
                56,
                57,
                58,
                62,
                65,
                66,
                67,
                76,
                80,
                83,
                84,
                88,
                94,
                99,
                101,
                102,
                103,
                104,
                105,
                110,
                113,
                114,
                115,
                116,
                117,
                122,
                125,
                128,
                129,
                135,
                139,
                140,
                141,
                149,
                150,
                154,
                156,
                157,
                158,
                159,
                161,
                163,
                164,
                166,
                167,
                170,
                175,
                178,
                181,
                182,
                183,
                187,
                189,
                191,
                193,
                197,
                198,
                199,
                200,
                203,
                206,
                208,
                213,
                222,
                233,
                235,
                236,
                238,
                239,
                240,
                245,
                246,
                248
              ],
              "nuisance_validation_trials": [
                8,
                29,
                33,
                36,
                48,
                52,
                60,
                64,
                75,
                87,
                93,
                95,
                106,
                108,
                120,
                130,
                133,
                137,
                143,
                152,
                177,
                180,
                188,
                190,
                202,
                210,
                232,
                234,
                237,
                242,
                244
              ],
              "selection_train_trials": [
                150,
                157,
                163,
                25,
                57,
                113,
                67,
                154,
                178,
                102,
                236,
                13,
                105,
                110,
                141,
                175,
                213,
                140,
                222,
                158,
                46,
                6,
                42,
                99,
                198,
                47,
                28,
                191,
                189,
                84,
                23,
                208,
                45,
                167,
                114,
                159,
                233,
                139,
                239,
                83,
                181,
                245,
                156,
                122,
                38,
                248,
                117,
                183,
                164,
                54,
                128,
                149,
                200,
                24,
                39,
                58,
                187,
                56,
                199,
                104,
                9,
                40,
                4,
                10,
                35,
                101,
                43
              ],
              "selection_validation_trials": [
                203,
                135,
                65,
                66,
                193,
                76,
                103,
                11,
                161,
                62,
                115,
                170,
                125,
                240,
                235,
                246,
                88,
                166,
                238,
                94,
                80,
                18,
                129,
                182,
                206,
                197,
                116
              ],
              "context_alpha": 0.1,
              "residualizer_alpha": 10000.0
            }
          ],
          "train_x_sha256": "0b857da3fd8cfde852bfa019cfcf2ecb8e577679c15bec343f07378046c6ae31",
          "train_y_sha256": "063a4a07b1e617ab63f64203b7b44a2b176f9d49afb1dbbce2437aeaec70c5f6",
          "train_context_prediction_sha256": "c20a0956a7e3a02d6fb1c91ea052931028c1a2df19dd6005c0fe4dbdb75175b1",
          "train_neural_prediction_sha256": "4071a76b839aeec65dee96dc78d1530d0bcae58b46c670455585335ba6c0aed8",
          "condition_coverage_rule": "max(ceil(0.20*n), n_conditions) when stratifiable"
        },
        {
          "fold": 1,
          "training_trials": [
            3,
            5,
            9,
            10,
            14,
            15,
            18,
            19,
            23,
            25,
            26,
            29,
            30,
            31,
            35,
            36,
            41,
            43,
            44,
            45,
            48,
            49,
            50,
            52,
            53,
            54,
            55,
            57,
            58,
            59,
            61,
            62,
            63,
            64,
            68,
            69,
            70,
            74,
            75,
            77,
            79,
            82,
            85,
            87,
            89,
            91,
            92,
            99,
            100,
            102,
            105,
            106,
            108,
            109,
            110,
            115,
            118,
            120,
            121,
            122,
            123,
            124,
            125,
            126,
            129,
            130,
            131,
            132,
            133,
            134,
            135,
            140,
            141,
            149,
            151,
            152,
            155,
            157,
            161,
            162,
            163,
            164,
            166,
            167,
            171,
            172,
            173,
            175,
            177,
            180,
            182,
            183,
            186,
            187,
            191,
            192,
            197,
            198,
            199,
            200,
            201,
            202,
            203,
            207,
            208,
            209,
            211,
            213,
            215,
            216,
            218,
            220,
            221,
            223,
            225,
            227,
            228,
            229,
            231,
            233,
            241,
            242,
            243,
            244,
            248
          ],
          "validation_trials": [
            4,
            6,
            8,
            11,
            13,
            24,
            28,
            33,
            38,
            39,
            40,
            42,
            46,
            47,
            56,
            60,
            65,
            66,
            67,
            76,
            80,
            83,
            84,
            88,
            93,
            94,
            95,
            101,
            103,
            104,
            113,
            114,
            116,
            117,
            128,
            137,
            139,
            143,
            150,
            154,
            156,
            158,
            159,
            170,
            178,
            181,
            188,
            189,
            190,
            193,
            206,
            210,
            222,
            232,
            234,
            235,
            236,
            237,
            238,
            239,
            240,
            245,
            246
          ],
          "nuisance_crossfit_seed": 20262129,
          "final_nuisance_selection_seed": 20262179,
          "final_nuisance_selection_train": [
            75,
            53,
            77,
            115,
            140,
            3,
            54,
            124,
            229,
            9,
            209,
            108,
            248,
            198,
            57,
            48,
            125,
            157,
            105,
            227,
            134,
            242,
            182,
            197,
            23,
            163,
            191,
            183,
            228,
            121,
            41,
            141,
            161,
            14,
            5,
            126,
            120,
            243,
            162,
            208,
            64,
            201,
            151,
            166,
            106,
            135,
            61,
            58,
            62,
            36,
            99,
            55,
            152,
            244,
            49,
            130,
            109,
            29,
            92,
            82,
            91,
            50,
            199,
            123,
            45,
            211,
            85,
            180,
            31,
            79,
            110,
            203,
            149,
            175,
            187,
            155,
            171,
            44,
            102,
            164,
            216,
            213,
            220,
            63,
            52,
            200,
            122,
            43,
            68,
            18,
            10,
            223,
            167,
            70,
            100,
            241,
            118,
            15
          ],
          "final_nuisance_selection_validation": [
            69,
            30,
            19,
            132,
            177,
            89,
            59,
            129,
            186,
            131,
            202,
            133,
            233,
            25,
            225,
            87,
            192,
            215,
            172,
            207,
            231,
            26,
            74,
            221,
            173,
            35,
            218
          ],
          "context_alpha": 0.1,
          "residualizer_alpha": 10000.0,
          "nuisance_scopes": [
            {
              "fold": 0,
              "nuisance_train_trials": [
                3,
                5,
                9,
                10,
                14,
                15,
                18,
                19,
                26,
                29,
                30,
                31,
                35,
                36,
                41,
                43,
                44,
                45,
                52,
                53,
                54,
                55,
                58,
                61,
                62,
                64,
                68,
                69,
                74,
                75,
                77,
                82,
                85,
                89,
                92,
                99,
                100,
                102,
                105,
                106,
                109,
                110,
                115,
                118,
                121,
                122,
                125,
                126,
                129,
                131,
                132,
                133,
                134,
                135,
                140,
                141,
                149,
                152,
                155,
                157,
                161,
                164,
                166,
                167,
                171,
                172,
                173,
                175,
                177,
                180,
                183,
                186,
                197,
                198,
                199,
                200,
                201,
                203,
                207,
                209,
                215,
                220,
                221,
                223,
                225,
                227,
                229,
                231,
                233,
                242,
                243,
                244,
                248
              ],
              "nuisance_validation_trials": [
                23,
                25,
                48,
                49,
                50,
                57,
                59,
                63,
                70,
                79,
                87,
                91,
                108,
                120,
                123,
                124,
                130,
                151,
                162,
                163,
                182,
                187,
                191,
                192,
                202,
                208,
                211,
                213,
                216,
                218,
                228,
                241
              ],
              "selection_train_trials": [
                43,
                129,
                75,
                3,
                133,
                77,
                180,
                141,
                183,
                132,
                55,
                233,
                126,
                92,
                201,
                52,
                152,
                15,
                177,
                62,
                155,
                74,
                231,
                45,
                220,
                29,
                175,
                209,
                244,
                122,
                118,
                149,
                164,
                135,
                225,
                36,
                199,
                41,
                35,
                229,
                157,
                166,
                102,
                5,
                19,
                173,
                171,
                14,
                243,
                106,
                58,
                172,
                54,
                242,
                68,
                203,
                115,
                82,
                64,
                26,
                44,
                18,
                10,
                30,
                105,
                221
              ],
              "selection_validation_trials": [
                31,
                198,
                89,
                200,
                85,
                53,
                125,
                121,
                223,
                207,
                99,
                161,
                61,
                227,
                197,
                131,
                140,
                215,
                248,
                186,
                167,
                69,
                110,
                9,
                109,
                100,
                134
              ],
              "context_alpha": 0.1,
              "residualizer_alpha": 10000.0
            },
            {
              "fold": 1,
              "nuisance_train_trials": [
                3,
                5,
                9,
                10,
                14,
                15,
                18,
                19,
                23,
                25,
                31,
                35,
                36,
                43,
                45,
                48,
                49,
                50,
                52,
                53,
                57,
                58,
                59,
                61,
                62,
                63,
                70,
                74,
                77,
                79,
                82,
                85,
                87,
                89,
                91,
                99,
                100,
                102,
                106,
                108,
                109,
                110,
                118,
                120,
                123,
                124,
                125,
                126,
                130,
                132,
                133,
                134,
                140,
                141,
                151,
                155,
                157,
                162,
                163,
                164,
                166,
                172,
                173,
                175,
                177,
                182,
                186,
                187,
                191,
                192,
                197,
                198,
                200,
                201,
                202,
                203,
                207,
                208,
                209,
                211,
                213,
                215,
                216,
                218,
                221,
                225,
                227,
                228,
                229,
                233,
                241,
                242,
                243,
                248
              ],
              "nuisance_validation_trials": [
                26,
                29,
                30,
                41,
                44,
                54,
                55,
                64,
                68,
                69,
                75,
                92,
                105,
                115,
                121,
                122,
                129,
                131,
                135,
                149,
                152,
                161,
                167,
                171,
                180,
                183,
                199,
                220,
                223,
                231,
                244
              ],
              "selection_train_trials": [
                25,
                99,
                91,
                3,
                203,
                213,
                48,
                53,
                134,
                14,
                221,
                242,
                187,
                100,
                163,
                197,
                208,
                58,
                207,
                202,
                177,
                43,
                74,
                82,
                109,
                120,
                79,
                52,
                172,
                182,
                85,
                123,
                18,
                151,
                215,
                118,
                70,
                57,
                49,
                130,
                225,
                126,
                200,
                23,
                211,
                175,
                216,
                108,
                227,
                15,
                192,
                61,
                198,
                228,
                110,
                157,
                106,
                241,
                35,
                209,
                229,
                10,
                19,
                173,
                164,
                31,
                87
              ],
              "selection_validation_trials": [
                155,
                36,
                140,
                166,
                125,
                132,
                77,
                162,
                5,
                45,
                218,
                50,
                124,
                186,
                59,
                233,
                243,
                248,
                141,
                62,
                201,
                191,
                9,
                133,
                63,
                89,
                102
              ],
              "context_alpha": 0.1,
              "residualizer_alpha": 10000.0
            },
            {
              "fold": 2,
              "nuisance_train_trials": [
                5,
                15,
                23,
                25,
                26,
                29,
                30,
                35,
                36,
                41,
                43,
                44,
                48,
                49,
                50,
                53,
                54,
                55,
                57,
                59,
                62,
                63,
                64,
                68,
                69,
                70,
                75,
                77,
                79,
                82,
                85,
                87,
                89,
                91,
                92,
                100,
                105,
                106,
                108,
                109,
                115,
                120,
                121,
                122,
                123,
                124,
                129,
                130,
                131,
                135,
                140,
                149,
                151,
                152,
                155,
                161,
                162,
                163,
                164,
                167,
                171,
                172,
                175,
                177,
                180,
                182,
                183,
                186,
                187,
                191,
                192,
                199,
                201,
                202,
                203,
                207,
                208,
                211,
                213,
                215,
                216,
                218,
                220,
                221,
                223,
                225,
                228,
                229,
                231,
                233,
                241,
                242,
                244,
                248
              ],
              "nuisance_validation_trials": [
                3,
                9,
                10,
                14,
                18,
                19,
                31,
                45,
                52,
                58,
                61,
                74,
                99,
                102,
                110,
                118,
                125,
                126,
                132,
                133,
                134,
                141,
                157,
                166,
                173,
                197,
                198,
                200,
                209,
                227,
                243
              ],
              "selection_train_trials": [
                120,
                171,
                162,
                221,
                207,
                131,
                244,
                64,
                54,
                149,
                202,
                191,
                208,
                69,
                70,
                216,
                180,
                248,
                175,
                172,
                129,
                161,
                220,
                215,
                30,
                63,
                211,
                152,
                79,
                122,
                106,
                82,
                5,
                203,
                228,
                163,
                109,
                77,
                29,
                241,
                135,
                177,
                167,
                201,
                25,
                62,
                92,
                50,
                213,
                36,
                48,
                182,
                49,
                155,
                100,
                229,
                91,
                23,
                121,
                68,
                87,
                75,
                108,
                223,
                124,
                26,
                151
              ],
              "selection_validation_trials": [
                242,
                85,
                89,
                15,
                187,
                199,
                233,
                41,
                231,
                130,
                183,
                192,
                123,
                218,
                115,
                35,
                55,
                225,
                140,
                57,
                43,
                164,
                44,
                53,
                105,
                186,
                59
              ],
              "context_alpha": 0.1,
              "residualizer_alpha": 10000.0
            },
            {
              "fold": 3,
              "nuisance_train_trials": [
                3,
                9,
                10,
                14,
                18,
                19,
                23,
                25,
                26,
                29,
                30,
                31,
                41,
                44,
                45,
                48,
                49,
                50,
                52,
                54,
                55,
                57,
                58,
                59,
                61,
                63,
                64,
                68,
                69,
                70,
                74,
                75,
                79,
                87,
                91,
                92,
                99,
                102,
                105,
                108,
                110,
                115,
                118,
                120,
                121,
                122,
                123,
                124,
                125,
                126,
                129,
                130,
                131,
                132,
                133,
                134,
                135,
                141,
                149,
                151,
                152,
                157,
                161,
                162,
                163,
                166,
                167,
                171,
                173,
                180,
                182,
                183,
                187,
                191,
                192,
                197,
                198,
                199,
                200,
                202,
                208,
                209,
                211,
                213,
                216,
                218,
                220,
                223,
                227,
                228,
                231,
                241,
                243,
                244
              ],
              "nuisance_validation_trials": [
                5,
                15,
                35,
                36,
                43,
                53,
                62,
                77,
                82,
                85,
                89,
                100,
                106,
                109,
                140,
                155,
                164,
                172,
                175,
                177,
                186,
                201,
                203,
                207,
                215,
                221,
                225,
                229,
                233,
                242,
                248
              ],
              "selection_train_trials": [
                63,
                54,
                121,
                129,
                26,
                211,
                141,
                220,
                105,
                29,
                57,
                120,
                31,
                61,
                173,
                55,
                161,
                209,
                241,
                102,
                41,
                49,
                110,
                91,
                134,
                199,
                118,
                180,
                132,
                208,
                64,
                197,
                198,
                216,
                202,
                99,
                30,
                213,
                52,
                167,
                187,
                23,
                152,
                192,
                133,
                151,
                200,
                115,
                163,
                48,
                125,
                3,
                58,
                18,
                126,
                68,
                191,
                59,
                124,
                92,
                228,
                50,
                182,
                69,
                25,
                74,
                44
              ],
              "selection_validation_trials": [
                10,
                130,
                162,
                223,
                122,
                135,
                244,
                227,
                166,
                70,
                231,
                79,
                157,
                75,
                149,
                131,
                9,
                171,
                183,
                45,
                87,
                243,
                218,
                123,
                108,
                14,
                19
              ],
              "context_alpha": 0.1,
              "residualizer_alpha": 10000.0
            }
          ],
          "train_x_sha256": "1d25e164d765d52b41d9c4c8d7b185434ff9f3e843bdad931d0d86bdc9cf1c57",
          "train_y_sha256": "09a87043acdf1ea58ec5eb227a103d967ccbd69d17575a5dff714e1487643f66",
          "train_context_prediction_sha256": "2ea8ae602dac9e89ff092259540b83eb4e90dcf5bf654d58eaa6fcbc1f8c9daf",
          "train_neural_prediction_sha256": "7f4ceb21520018f521a3ee7126f3e84b14c055e8cb1a406cd0204e17aa6946ec",
          "condition_coverage_rule": "max(ceil(0.20*n), n_conditions) when stratifiable"
        },
        {
          "fold": 2,
          "training_trials": [
            3,
            4,
            5,
            6,
            8,
            11,
            13,
            14,
            15,
            19,
            24,
            26,
            28,
            30,
            31,
            33,
            38,
            39,
            40,
            41,
            42,
            44,
            46,
            47,
            49,
            50,
            53,
            55,
            56,
            59,
            60,
            61,
            63,
            65,
            66,
            67,
            68,
            69,
            70,
            74,
            76,
            77,
            79,
            80,
            82,
            83,
            84,
            85,
            88,
            89,
            91,
            92,
            93,
            94,
            95,
            100,
            101,
            103,
            104,
            109,
            113,
            114,
            116,
            117,
            118,
            121,
            123,
            124,
            126,
            128,
            131,
            132,
            134,
            137,
            139,
            143,
            150,
            151,
            154,
            155,
            156,
            158,
            159,
            162,
            170,
            171,
            172,
            173,
            178,
            181,
            186,
            188,
            189,
            190,
            192,
            193,
            201,
            206,
            207,
            209,
            210,
            211,
            215,
            216,
            218,
            220,
            221,
            222,
            223,
            225,
            227,
            228,
            229,
            231,
            232,
            234,
            235,
            236,
            237,
            238,
            239,
            240,
            241,
            243,
            245,
            246
          ],
          "validation_trials": [
            9,
            10,
            18,
            23,
            25,
            29,
            35,
            36,
            43,
            45,
            48,
            52,
            54,
            57,
            58,
            62,
            64,
            75,
            87,
            99,
            102,
            105,
            106,
            108,
            110,
            115,
            120,
            122,
            125,
            129,
            130,
            133,
            135,
            140,
            141,
            149,
            152,
            157,
            161,
            163,
            164,
            166,
            167,
            175,
            177,
            180,
            182,
            183,
            187,
            191,
            197,
            198,
            199,
            200,
            202,
            203,
            208,
            213,
            233,
            242,
            244,
            248
          ],
          "nuisance_crossfit_seed": 20262229,
          "final_nuisance_selection_seed": 20262279,
          "final_nuisance_selection_train": [
            137,
            227,
            155,
            159,
            55,
            221,
            24,
            61,
            178,
            65,
            74,
            76,
            237,
            68,
            128,
            42,
            238,
            228,
            206,
            28,
            26,
            82,
            162,
            231,
            121,
            215,
            232,
            186,
            47,
            170,
            44,
            222,
            118,
            31,
            53,
            4,
            243,
            103,
            123,
            92,
            246,
            245,
            49,
            171,
            95,
            114,
            85,
            33,
            229,
            70,
            79,
            210,
            69,
            216,
            100,
            19,
            240,
            66,
            89,
            46,
            56,
            143,
            132,
            234,
            158,
            11,
            91,
            150,
            84,
            156,
            235,
            181,
            67,
            173,
            116,
            60,
            189,
            223,
            218,
            207,
            172,
            151,
            131,
            93,
            220,
            117,
            80,
            241,
            201,
            104,
            126,
            63,
            113,
            209,
            13,
            3,
            77,
            41,
            40
          ],
          "final_nuisance_selection_validation": [
            211,
            101,
            94,
            59,
            239,
            139,
            88,
            134,
            6,
            15,
            190,
            236,
            109,
            193,
            50,
            188,
            38,
            124,
            225,
            5,
            154,
            8,
            14,
            192,
            30,
            83,
            39
          ],
          "context_alpha": 0.1,
          "residualizer_alpha": 10000.0,
          "nuisance_scopes": [
            {
              "fold": 0,
              "nuisance_train_trials": [
                4,
                6,
                8,
                11,
                14,
                15,
                19,
                24,
                26,
                28,
                33,
                39,
                41,
                44,
                49,
                56,
                61,
                65,
                66,
                68,
                69,
                70,
                74,
                76,
                77,
                79,
                80,
                83,
                84,
                85,
                89,
                91,
                92,
                93,
                101,
                103,
                104,
                109,
                113,
                116,
                123,
                124,
                126,
                131,
                134,
                137,
                139,
                143,
                150,
                151,
                154,
                155,
                159,
                162,
                170,
                171,
                172,
                173,
                178,
                181,
                186,
                188,
                189,
                190,
                192,
                193,
                201,
                206,
                207,
                209,
                210,
                211,
                215,
                216,
                218,
                220,
                221,
                222,
                223,
                225,
                228,
                229,
                231,
                232,
                234,
                235,
                236,
                237,
                238,
                239,
                240,
                241,
                245,
                246
              ],
              "nuisance_validation_trials": [
                3,
                5,
                13,
                30,
                31,
                38,
                40,
                42,
                46,
                47,
                50,
                53,
                55,
                59,
                60,
                63,
                67,
                82,
                88,
                94,
                95,
                100,
                114,
                117,
                118,
                121,
                128,
                132,
                156,
                158,
                227,
                243
              ],
              "selection_train_trials": [
                159,
                44,
                26,
                209,
                74,
                137,
                238,
                70,
                235,
                237,
                211,
                109,
                65,
                19,
                162,
                49,
                218,
                216,
                124,
                83,
                33,
                155,
                225,
                76,
                206,
                143,
                170,
                8,
                207,
                104,
                150,
                231,
                189,
                56,
                61,
                240,
                193,
                113,
                229,
                69,
                201,
                239,
                134,
                236,
                220,
                68,
                215,
                4,
                221,
                91,
                123,
                116,
                139,
                126,
                92,
                173,
                246,
                131,
                151,
                11,
                172,
                171,
                80,
                178,
                14,
                77,
                154
              ],
              "selection_validation_trials": [
                84,
                101,
                39,
                186,
                192,
                85,
                234,
                93,
                241,
                103,
                15,
                79,
                190,
                245,
                222,
                181,
                210,
                66,
                223,
                188,
                232,
                228,
                24,
                41,
                6,
                89,
                28
              ],
              "context_alpha": 0.1,
              "residualizer_alpha": 10000.0
            },
            {
              "fold": 1,
              "nuisance_train_trials": [
                3,
                5,
                8,
                13,
                14,
                24,
                28,
                30,
                31,
                33,
                38,
                39,
                40,
                41,
                42,
                44,
                46,
                47,
                49,
                50,
                53,
                55,
                56,
                59,
                60,
                63,
                65,
                67,
                68,
                69,
                70,
                74,
                76,
                79,
                82,
                83,
                84,
                85,
                88,
                91,
                93,
                94,
                95,
                100,
                103,
                104,
                109,
                114,
                116,
                117,
                118,
                121,
                124,
                128,
                131,
                132,
                134,
                143,
                150,
                151,
                155,
                156,
                158,
                159,
                162,
                171,
                172,
                173,
                181,
                186,
                188,
                189,
                190,
                206,
                207,
                209,
                210,
                211,
                215,
                218,
                222,
                223,
                225,
                227,
                228,
                229,
                232,
                235,
                237,
                238,
                239,
                240,
                241,
                243
              ],
              "nuisance_validation_trials": [
                4,
                6,
                11,
                15,
                19,
                26,
                61,
                66,
                77,
                80,
                89,
                92,
                101,
                113,
                123,
                126,
                137,
                139,
                154,
                170,
                178,
                192,
                193,
                201,
                216,
                220,
                221,
                231,
                234,
                236,
                245,
                246
              ],
              "selection_train_trials": [
                227,
                114,
                116,
                118,
                210,
                53,
                240,
                47,
                190,
                235,
                5,
                243,
                222,
                42,
                8,
                70,
                207,
                79,
                50,
                134,
                162,
                24,
                60,
                173,
                93,
                76,
                104,
                206,
                74,
                155,
                150,
                85,
                109,
                151,
                188,
                211,
                14,
                232,
                132,
                91,
                237,
                172,
                39,
                68,
                67,
                41,
                158,
                28,
                218,
                228,
                239,
                82,
                31,
                44,
                59,
                33,
                69,
                46,
                186,
                238,
                189,
                55,
                225,
                95,
                143,
                124,
                65
              ],
              "selection_validation_trials": [
                83,
                128,
                159,
                13,
                181,
                30,
                209,
                223,
                241,
                40,
                63,
                88,
                156,
                117,
                94,
                229,
                49,
                100,
                38,
                171,
                56,
                84,
                103,
                121,
                3,
                131,
                215
              ],
              "context_alpha": 0.1,
              "residualizer_alpha": 10000.0
            },
            {
              "fold": 2,
              "nuisance_train_trials": [
                3,
                4,
                5,
                6,
                8,
                11,
                13,
                14,
                15,
                19,
                26,
                28,
                30,
                31,
                33,
                38,
                40,
                41,
                42,
                44,
                46,
                47,
                49,
                50,
                53,
                55,
                59,
                60,
                61,
                63,
                65,
                66,
                67,
                69,
                74,
                76,
                77,
                79,
                80,
                82,
                84,
                85,
                88,
                89,
                92,
                93,
                94,
                95,
                100,
                101,
                103,
                113,
                114,
                116,
                117,
                118,
                121,
                123,
                124,
                126,
                128,
                132,
                134,
                137,
                139,
                143,
                150,
                154,
                155,
                156,
                158,
                170,
                172,
                178,
                186,
                188,
                190,
                192,
                193,
                201,
                210,
                215,
                216,
                218,
                220,
                221,
                225,
                227,
                231,
                234,
                236,
                237,
                243,
                245,
                246
              ],
              "nuisance_validation_trials": [
                24,
                39,
                56,
                68,
                70,
                83,
                91,
                104,
                109,
                131,
                151,
                159,
                162,
                171,
                173,
                181,
                189,
                206,
                207,
                209,
                211,
                222,
                223,
                228,
                229,
                232,
                235,
                238,
                239,
                240,
                241
              ],
              "selection_train_trials": [
                4,
                124,
                95,
                92,
                236,
                218,
                156,
                121,
                77,
                101,
                13,
                128,
                190,
                49,
                170,
                93,
                8,
                186,
                188,
                231,
                5,
                118,
                26,
                216,
                246,
                94,
                59,
                237,
                66,
                85,
                172,
                69,
                100,
                55,
                79,
                65,
                31,
                38,
                84,
                245,
                103,
                137,
                126,
                134,
                193,
                114,
                210,
                19,
                132,
                117,
                41,
                44,
                123,
                28,
                89,
                192,
                30,
                80,
                15,
                158,
                116,
                76,
                11,
                60,
                3,
                215,
                220,
                201
              ],
              "selection_validation_trials": [
                143,
                6,
                14,
                113,
                33,
                234,
                150,
                139,
                50,
                154,
                53,
                221,
                178,
                42,
                88,
                46,
                74,
                63,
                61,
                155,
                47,
                227,
                82,
                225,
                243,
                40,
                67
              ],
              "context_alpha": 0.1,
              "residualizer_alpha": 10000.0
            },
            {
              "fold": 3,
              "nuisance_train_trials": [
                3,
                4,
                5,
                6,
                11,
                13,
                15,
                19,
                24,
                26,
                30,
                31,
                38,
                39,
                40,
                42,
                46,
                47,
                50,
                53,
                55,
                56,
                59,
                60,
                61,
                63,
                66,
                67,
                68,
                70,
                77,
                80,
                82,
                83,
                88,
                89,
                91,
                92,
                94,
                95,
                100,
                101,
                104,
                109,
                113,
                114,
                117,
                118,
                121,
                123,
                126,
                128,
                131,
                132,
                137,
                139,
                151,
                154,
                156,
                158,
                159,
                162,
                170,
                171,
                173,
                178,
                181,
                189,
                192,
                193,
                201,
                206,
                207,
                209,
                211,
                216,
                220,
                221,
                222,
                223,
                227,
                228,
                229,
                231,
                232,
                234,
                235,
                236,
                238,
                239,
                240,
                241,
                243,
                245,
                246
              ],
              "nuisance_validation_trials": [
                8,
                14,
                28,
                33,
                41,
                44,
                49,
                65,
                69,
                74,
                76,
                79,
                84,
                85,
                93,
                103,
                116,
                124,
                134,
                143,
                150,
                155,
                172,
                186,
                188,
                190,
                210,
                215,
                218,
                225,
                237
              ],
              "selection_train_trials": [
                59,
                139,
                220,
                60,
                173,
                222,
                61,
                31,
                241,
                38,
                238,
                234,
                117,
                193,
                118,
                231,
                5,
                229,
                55,
                53,
                209,
                113,
                3,
                67,
                216,
                68,
                46,
                42,
                158,
                63,
                89,
                11,
                80,
                221,
                95,
                206,
                240,
                151,
                26,
                40,
                246,
                100,
                13,
                132,
                24,
                88,
                131,
                91,
                211,
                104,
                178,
                4,
                19,
                66,
                181,
                109,
                94,
                227,
                30,
                50,
                171,
                70,
                201,
                121,
                243,
                159,
                156,
                245
              ],
              "selection_validation_trials": [
                123,
                170,
                47,
                239,
                92,
                137,
                162,
                228,
                6,
                82,
                232,
                77,
                236,
                223,
                101,
                154,
                192,
                235,
                114,
                126,
                56,
                128,
                207,
                15,
                83,
                189,
                39
              ],
              "context_alpha": 0.1,
              "residualizer_alpha": 10000.0
            }
          ],
          "train_x_sha256": "fa6054981ab59a73b9ea5cf14bc964bf62649235c27e619bc1244977f953004c",
          "train_y_sha256": "cf00c885df7933ce01f9e6ff35a2309879b4b3aeacbdf66c636ce13e6a11da44",
          "train_context_prediction_sha256": "3b77428648b468738d3b15b405722fb0a1b2f2d2098f9f92f82d61a56b648bd9",
          "train_neural_prediction_sha256": "59d55aabdb6e9cdf4b05b81736295b6e638fee51460046f0d7309e214f7c421b",
          "condition_coverage_rule": "max(ceil(0.20*n), n_conditions) when stratifiable"
        }
      ],
      "learner": "linear",
      "outer_training_trials": [
        3,
        4,
        5,
        6,
        8,
        9,
        10,
        11,
        13,
        14,
        15,
        18,
        19,
        23,
        24,
        25,
        26,
        28,
        29,
        30,
        31,
        33,
        35,
        36,
        38,
        39,
        40,
        41,
        42,
        43,
        44,
        45,
        46,
        47,
        48,
        49,
        50,
        52,
        53,
        54,
        55,
        56,
        57,
        58,
        59,
        60,
        61,
        62,
        63,
        64,
        65,
        66,
        67,
        68,
        69,
        70,
        74,
        75,
        76,
        77,
        79,
        80,
        82,
        83,
        84,
        85,
        87,
        88,
        89,
        91,
        92,
        93,
        94,
        95,
        99,
        100,
        101,
        102,
        103,
        104,
        105,
        106,
        108,
        109,
        110,
        113,
        114,
        115,
        116,
        117,
        118,
        120,
        121,
        122,
        123,
        124,
        125,
        126,
        128,
        129,
        130,
        131,
        132,
        133,
        134,
        135,
        137,
        139,
        140,
        141,
        143,
        149,
        150,
        151,
        152,
        154,
        155,
        156,
        157,
        158,
        159,
        161,
        162,
        163,
        164,
        166,
        167,
        170,
        171,
        172,
        173,
        175,
        177,
        178,
        180,
        181,
        182,
        183,
        186,
        187,
        188,
        189,
        190,
        191,
        192,
        193,
        197,
        198,
        199,
        200,
        201,
        202,
        203,
        206,
        207,
        208,
        209,
        210,
        211,
        213,
        215,
        216,
        218,
        220,
        221,
        222,
        223,
        225,
        227,
        228,
        229,
        231,
        232,
        233,
        234,
        235,
        236,
        237,
        238,
        239,
        240,
        241,
        242,
        243,
        244,
        245,
        246,
        248
      ],
      "outer_test_trials": [
        0,
        1,
        2,
        7,
        12,
        16,
        17,
        20,
        21,
        22,
        27,
        32,
        34,
        37,
        51,
        71,
        72,
        73,
        78,
        81,
        86,
        90,
        96,
        97,
        98,
        107,
        111,
        112,
        119,
        127,
        136,
        138,
        142,
        144,
        145,
        146,
        147,
        148,
        153,
        160,
        165,
        168,
        169,
        174,
        176,
        179,
        184,
        185,
        194,
        195,
        196,
        204,
        205,
        212,
        214,
        217,
        219,
        224,
        226,
        230,
        247,
        249
      ]
    }
  ]
}
```
