## Supplementary material for "Motor cortical signals predict finger velocity beyond task geometry": Source data and analysis code: 7d70463f996e9808.json

```
{
  "job": {
    "id": "7d70463f996e9808",
    "config": {
      "dataset": "LINK",
      "group": "development",
      "model": "linear",
      "seed": 20260726,
      "context_mode": "geometry_additive",
      "file": "sub-Monkey-N_ses-20220225_obj-1o8kg92_ecephys.nwb",
      "signal": "SpikingBandPower",
      "date": "2022-02-25",
      "task": "CO"
    },
    "bootstrap": 500,
    "permutations": 0,
    "references": [
      {
        "table": "primary_analysis/link_fully_nested_ladder_metrics.csv",
        "row": 38
      }
    ]
  },
  "code_sha256": "f521cbb9b7859ea5fefbac7eda12229d833abbeed7b51b6263a70b840a98c21f",
  "elapsed_seconds": 9.887584750016686,
  "metrics": {
    "context_r2": 0.5585594821971633,
    "exact_r2": 0.611360263027766,
    "exact_gain": 0.05280078333292483,
    "replacement_gain": 0.026280377457024138,
    "self_replacement_max_abs_error": 0.0,
    "context_mse": 8.032793155100167e-05,
    "exact_mse": 7.07198930104741e-05,
    "replacement_mse": 7.554575099366802e-05,
    "context_rmse": 0.008962585093096838,
    "exact_rmse": 0.008409512055433069,
    "replacement_rmse": 0.008691705873628492,
    "normalized_context_rmse": 0.6644099176889829,
    "normalized_exact_rmse": 0.6234097812759728,
    "mse_reduction_percent": 11.961018234892856,
    "component_context_rmse": [
      0.010097478442487944,
      0.007661383178349364
    ],
    "component_exact_rmse": [
      0.00960119372989984,
      0.00701832351647314
    ],
    "component_replacement_rmse": [
      0.009843242492177145,
      0.007362206138620011
    ],
    "component_exact_gain": [
      0.04543081810987549,
      0.0634626092798751
    ],
    "exact_gain_ci_low": 0.03894962969512222,
    "exact_gain_ci_high": 0.06870546779593176,
    "train_trials": 262,
    "test_trials": 113,
    "final_context_alpha": 0.1,
    "final_residualizer_alpha": 1000.0,
    "innovation_alpha": 10000.0,
    "crossfit_folds": 5,
    "eligible_sources_min": 7,
    "eligible_sources_median": 16.0,
    "source_reuse_max": 2,
    "source_reuse_median_nonzero": 1.0,
    "replacement_distance_mean": 0.0026354696063758056,
    "replacement_distance_median": 0.0003997083950752603,
    "replacement_penalty_distance_spearman": -0.041851741090699085,
    "permutation_gain_mean": null,
    "permutation_gain_low": null,
    "permutation_gain_high": null,
    "permutation_gains": [],
    "train_indices": [
      158,
      369,
      207,
      215,
      115,
      165,
      100,
      261,
      281,
      123,
      328,
      63,
      14,
      213,
      174,
      280,
      307,
      195,
      260,
      212,
      368,
      22,
      232,
      148,
      203,
      344,
      274,
      225,
      126,
      142,
      13,
      331,
      193,
      259,
      239,
      214,
      81,
      210,
      179,
      349,
      71,
      338,
      325,
      236,
      227,
      19,
      228,
      198,
      372,
      243,
      191,
      337,
      52,
      242,
      74,
      336,
      268,
      200,
      17,
      254,
      361,
      80,
      196,
      299,
      363,
      283,
      343,
      303,
      168,
      134,
      7,
      267,
      36,
      354,
      4,
      94,
      180,
      150,
      45,
      177,
      171,
      319,
      117,
      346,
      70,
      75,
      101,
      279,
      314,
      256,
      62,
      37,
      106,
      145,
      234,
      205,
      293,
      53,
      85,
      296,
      86,
      16,
      163,
      64,
      38,
      157,
      335,
      244,
      92,
      237,
      88,
      132,
      76,
      137,
      323,
      312,
      34,
      136,
      266,
      309,
      104,
      197,
      57,
      308,
      249,
      292,
      364,
      350,
      178,
      223,
      83,
      143,
      44,
      3,
      373,
      329,
      138,
      273,
      91,
      366,
      114,
      116,
      318,
      271,
      89,
      130,
      245,
      5,
      124,
      65,
      310,
      209,
      112,
      23,
      18,
      270,
      358,
      265,
      341,
      84,
      59,
      333,
      33,
      170,
      340,
      334,
      166,
      255,
      40,
      183,
      72,
      181,
      176,
      51,
      220,
      217,
      140,
      194,
      316,
      241,
      0,
      119,
      49,
      355,
      360,
      41,
      320,
      250,
      231,
      24,
      61,
      125,
      184,
      287,
      367,
      21,
      202,
      233,
      82,
      332,
      135,
      247,
      9,
      251,
      324,
      160,
      113,
      253,
      39,
      278,
      161,
      219,
      127,
      302,
      288,
      95,
      87,
      258,
      371,
      201,
      175,
      294,
      297,
      43,
      304,
      27,
      284,
      263,
      173,
      248,
      286,
      11,
      15,
      128,
      159,
      1,
      230,
      348,
      96,
      58,
      121,
      326,
      120,
      224,
      238,
      235,
      48,
      199,
      20,
      252,
      118,
      50,
      277,
      357,
      321,
      216,
      99,
      264,
      152,
      185,
      322,
      182
    ],
    "test_indices": [
      339,
      169,
      365,
      47,
      289,
      211,
      342,
      164,
      188,
      222,
      102,
      313,
      311,
      295,
      6,
      352,
      300,
      105,
      153,
      90,
      77,
      149,
      139,
      353,
      351,
      56,
      282,
      60,
      144,
      276,
      35,
      362,
      156,
      26,
      54,
      374,
      30,
      93,
      141,
      155,
      73,
      317,
      110,
      226,
      109,
      269,
      162,
      78,
      305,
      192,
      2,
      122,
      315,
      108,
      55,
      186,
      229,
      42,
      10,
      66,
      218,
      189,
      187,
      257,
      172,
      46,
      29,
      32,
      12,
      25,
      67,
      370,
      151,
      167,
      291,
      240,
      129,
      28,
      8,
      31,
      290,
      190,
      204,
      306,
      103,
      98,
      131,
      147,
      97,
      327,
      359,
      298,
      206,
      79,
      285,
      272,
      221,
      262,
      154,
      107,
      68,
      246,
      356,
      345,
      330,
      275,
      133,
      208,
      347,
      69,
      301,
      111,
      146
    ],
    "replacement_sources": [
      257,
      35,
      109,
      327,
      155,
      141,
      190,
      12,
      272,
      300,
      8,
      189,
      295,
      311,
      26,
      156,
      222,
      111,
      275,
      68,
      131,
      345,
      69,
      289,
      29,
      190,
      306,
      186,
      2,
      290,
      359,
      204,
      32,
      6,
      330,
      218,
      226,
      69,
      167,
      289,
      301,
      221,
      352,
      30,
      129,
      103,
      66,
      298,
      31,
      356,
      144,
      188,
      47,
      208,
      285,
      60,
      311,
      66,
      42,
      162,
      374,
      313,
      107,
      339,
      206,
      90,
      351,
      156,
      164,
      133,
      275,
      78,
      351,
      141,
      305,
      28,
      109,
      240,
      102,
      305,
      276,
      342,
      362,
      146,
      317,
      272,
      77,
      345,
      79,
      47,
      35,
      78,
      122,
      97,
      55,
      98,
      317,
      208,
      67,
      187,
      374,
      226,
      300,
      149,
      54,
      67,
      25,
      108,
      301,
      93,
      73,
      105,
      306
    ],
    "fold_scopes": [
      {
        "fold": 0,
        "nuisance_train_trials": [
          158,
          369,
          215,
          115,
          165,
          100,
          261,
          281,
          123,
          328,
          63,
          14,
          213,
          174,
          280,
          307,
          260,
          212,
          368,
          22,
          148,
          203,
          344,
          225,
          142,
          13,
          331,
          259,
          239,
          214,
          81,
          210,
          349,
          338,
          325,
          227,
          372,
          191,
          337,
          52,
          242,
          336,
          268,
          200,
          17,
          254,
          196,
          299,
          363,
          283,
          343,
          303,
          168,
          134,
          7,
          267,
          36,
          354,
          4,
          94,
          180,
          45,
          177,
          171,
          117,
          346,
          70,
          75,
          101,
          279,
          314,
          256,
          62,
          37,
          106,
          145,
          234,
          205,
          293,
          53,
          85,
          296,
          86,
          16,
          64,
          38,
          157,
          335,
          244,
          92,
          237,
          132,
          76,
          137,
          323,
          312,
          136,
          309,
          104,
          197,
          57,
          308,
          249,
          292,
          364,
          178,
          223,
          83,
          143,
          44,
          373,
          329,
          138,
          273,
          91,
          114,
          318,
          89,
          130,
          5,
          124,
          310,
          209,
          23,
          18,
          270,
          358,
          265,
          341,
          59,
          333,
          33,
          170,
          340,
          334,
          166,
          255,
          40,
          183,
          181,
          176,
          51,
          220,
          217,
          194,
          316,
          241,
          119,
          49,
          355,
          41,
          250,
          231,
          24,
          61,
          287,
          21,
          202,
          135,
          247,
          9,
          251,
          324,
          113,
          253,
          161,
          219,
          127,
          302,
          95,
          87,
          258,
          371,
          201,
          175,
          294,
          43,
          304,
          284,
          263,
          173,
          248,
          286,
          11,
          15,
          159,
          230,
          348,
          96,
          58,
          326,
          120,
          224,
          238,
          235,
          48,
          199,
          20,
          252,
          118,
          50,
          277,
          357,
          321,
          99,
          152,
          185,
          322,
          182
        ],
        "nuisance_validation_trials": [
          207,
          195,
          232,
          274,
          126,
          193,
          179,
          71,
          236,
          19,
          228,
          198,
          243,
          74,
          361,
          80,
          150,
          319,
          163,
          88,
          34,
          266,
          350,
          3,
          366,
          116,
          271,
          245,
          65,
          112,
          84,
          72,
          140,
          0,
          360,
          320,
          125,
          184,
          367,
          233,
          82,
          332,
          160,
          39,
          278,
          288,
          297,
          27,
          128,
          1,
          121,
          216,
          264
        ],
        "selection_train_trials": [
          57,
          53,
          177,
          165,
          36,
          14,
          344,
          94,
          50,
          329,
          209,
          18,
          324,
          152,
          15,
          182,
          157,
          202,
          302,
          373,
          368,
          83,
          81,
          296,
          203,
          242,
          270,
          22,
          318,
          91,
          119,
          205,
          175,
          23,
          252,
          284,
          247,
          159,
          349,
          225,
          326,
          49,
          244,
          309,
          24,
          325,
          237,
          161,
          180,
          212,
          33,
          234,
          59,
          85,
          354,
          115,
          104,
          308,
          17,
          268,
          166,
          117,
          96,
          322,
          355,
          248,
          312,
          106,
          343,
          76,
          338,
          132,
          16,
          191,
          86,
          250,
          239,
          63,
          92,
          38,
          307,
          171,
          287,
          120,
          335,
          277,
          241,
          273,
          95,
          369,
          199,
          337,
          258,
          118,
          7,
          197,
          45,
          145,
          113,
          75,
          303,
          230,
          364,
          51,
          13,
          235,
          178,
          283,
          201,
          9,
          358,
          5,
          20,
          323,
          238,
          260,
          310,
          263,
          213,
          185,
          200,
          124,
          333,
          181,
          183,
          158,
          316,
          114,
          341,
          40,
          293,
          52,
          123,
          265,
          176,
          142,
          223,
          363,
          254,
          231,
          280,
          224,
          340,
          259,
          279,
          174,
          215,
          61,
          173,
          281,
          89,
          196,
          70,
          210,
          217,
          292,
          314,
          214,
          143,
          41,
          256,
          62,
          336,
          11,
          304,
          48,
          148
        ],
        "selection_validation_trials": [
          286,
          357,
          331,
          334,
          58,
          299,
          100,
          267,
          371,
          219,
          64,
          130,
          294,
          136,
          249,
          137,
          251,
          134,
          99,
          168,
          44,
          346,
          127,
          37,
          220,
          138,
          372,
          348,
          328,
          253,
          227,
          261,
          4,
          21,
          321,
          87,
          194,
          170,
          255,
          43,
          135,
          101
        ],
        "context_alpha": 10.0,
        "residualizer_alpha": 1000.0
      },
      {
        "fold": 1,
        "nuisance_train_trials": [
          158,
          369,
          207,
          215,
          115,
          165,
          100,
          261,
          281,
          63,
          174,
          280,
          307,
          195,
          260,
          368,
          22,
          232,
          203,
          344,
          274,
          225,
          126,
          13,
          331,
          193,
          259,
          239,
          214,
          179,
          71,
          338,
          325,
          236,
          227,
          19,
          228,
          198,
          372,
          243,
          191,
          337,
          242,
          74,
          336,
          268,
          200,
          17,
          361,
          80,
          196,
          299,
          363,
          283,
          303,
          134,
          267,
          354,
          94,
          180,
          150,
          171,
          319,
          117,
          346,
          70,
          75,
          279,
          256,
          37,
          106,
          145,
          205,
          293,
          53,
          85,
          296,
          86,
          16,
          163,
          64,
          38,
          157,
          335,
          244,
          92,
          237,
          88,
          132,
          76,
          323,
          312,
          34,
          136,
          266,
          309,
          57,
          308,
          249,
          292,
          350,
          178,
          223,
          143,
          44,
          3,
          373,
          329,
          138,
          273,
          91,
          366,
          114,
          116,
          318,
          271,
          89,
          130,
          245,
          124,
          65,
          209,
          112,
          23,
          18,
          270,
          358,
          265,
          341,
          84,
          59,
          333,
          33,
          170,
          340,
          166,
          255,
          40,
          183,
          72,
          181,
          176,
          140,
          194,
          316,
          241,
          0,
          119,
          49,
          360,
          41,
          320,
          231,
          125,
          184,
          287,
          367,
          21,
          233,
          82,
          332,
          135,
          247,
          324,
          160,
          113,
          253,
          39,
          278,
          161,
          219,
          127,
          302,
          288,
          95,
          87,
          258,
          371,
          175,
          294,
          297,
          43,
          304,
          27,
          263,
          248,
          11,
          128,
          1,
          230,
          348,
          96,
          58,
          121,
          224,
          235,
          48,
          199,
          252,
          118,
          50,
          277,
          321,
          216,
          99,
          264,
          152,
          185,
          182
        ],
        "nuisance_validation_trials": [
          123,
          328,
          14,
          213,
          212,
          148,
          142,
          81,
          210,
          349,
          52,
          254,
          343,
          168,
          7,
          36,
          4,
          45,
          177,
          101,
          314,
          62,
          234,
          137,
          104,
          197,
          364,
          83,
          5,
          310,
          334,
          51,
          220,
          217,
          355,
          250,
          24,
          61,
          202,
          9,
          251,
          201,
          284,
          173,
          286,
          15,
          159,
          326,
          120,
          238,
          20,
          357,
          322
        ],
        "selection_train_trials": [
          216,
          236,
          273,
          312,
          182,
          63,
          223,
          237,
          34,
          249,
          303,
          174,
          181,
          114,
          309,
          72,
          270,
          233,
          0,
          281,
          138,
          84,
          166,
          299,
          152,
          21,
          160,
          283,
          225,
          195,
          316,
          75,
          134,
          136,
          267,
          89,
          140,
          348,
          287,
          244,
          239,
          329,
          11,
          304,
          91,
          294,
          259,
          143,
          16,
          207,
          74,
          333,
          70,
          126,
          205,
          350,
          235,
          331,
          242,
          19,
          361,
          118,
          320,
          252,
          33,
          318,
          92,
          99,
          341,
          48,
          53,
          261,
          307,
          41,
          296,
          268,
          258,
          372,
          106,
          85,
          265,
          260,
          367,
          112,
          277,
          157,
          302,
          241,
          135,
          64,
          263,
          119,
          253,
          279,
          40,
          178,
          231,
          324,
          161,
          332,
          115,
          297,
          219,
          368,
          82,
          183,
          325,
          200,
          319,
          59,
          337,
          179,
          214,
          292,
          224,
          293,
          271,
          165,
          338,
          175,
          44,
          58,
          194,
          95,
          65,
          373,
          180,
          158,
          323,
          366,
          288,
          209,
          245,
          346,
          18,
          371,
          255,
          199,
          57,
          191,
          113,
          100,
          340,
          125,
          116,
          117,
          130,
          335,
          232,
          203,
          128,
          121,
          321,
          227,
          23,
          256,
          278,
          76,
          170,
          274,
          27,
          196,
          193,
          145,
          86,
          96,
          124
        ],
        "selection_validation_trials": [
          336,
          163,
          215,
          80,
          369,
          50,
          248,
          43,
          185,
          247,
          358,
          354,
          150,
          230,
          39,
          49,
          22,
          38,
          198,
          228,
          171,
          360,
          17,
          71,
          264,
          1,
          37,
          344,
          363,
          280,
          176,
          94,
          308,
          266,
          184,
          132,
          88,
          13,
          87,
          127,
          243,
          3
        ],
        "context_alpha": 0.1,
        "residualizer_alpha": 1000.0
      },
      {
        "fold": 2,
        "nuisance_train_trials": [
          158,
          369,
          207,
          215,
          165,
          100,
          281,
          123,
          328,
          14,
          213,
          174,
          280,
          307,
          195,
          212,
          232,
          148,
          203,
          344,
          274,
          225,
          126,
          142,
          193,
          259,
          239,
          81,
          210,
          179,
          349,
          71,
          236,
          19,
          228,
          198,
          372,
          243,
          191,
          52,
          242,
          74,
          336,
          268,
          17,
          254,
          361,
          80,
          363,
          283,
          343,
          303,
          168,
          7,
          267,
          36,
          354,
          4,
          94,
          150,
          45,
          177,
          171,
          319,
          117,
          346,
          70,
          75,
          101,
          314,
          256,
          62,
          37,
          106,
          145,
          234,
          205,
          293,
          53,
          85,
          296,
          86,
          163,
          64,
          38,
          244,
          237,
          88,
          76,
          137,
          323,
          34,
          136,
          266,
          104,
          197,
          57,
          308,
          249,
          364,
          350,
          83,
          143,
          44,
          3,
          329,
          138,
          91,
          366,
          116,
          318,
          271,
          89,
          130,
          245,
          5,
          124,
          65,
          310,
          112,
          23,
          270,
          358,
          265,
          84,
          59,
          333,
          33,
          340,
          334,
          166,
          255,
          40,
          72,
          51,
          220,
          217,
          140,
          194,
          241,
          0,
          119,
          355,
          360,
          320,
          250,
          231,
          24,
          61,
          125,
          184,
          287,
          367,
          21,
          202,
          233,
          82,
          332,
          135,
          9,
          251,
          324,
          160,
          113,
          253,
          39,
          278,
          161,
          219,
          127,
          302,
          288,
          95,
          87,
          258,
          201,
          175,
          294,
          297,
          304,
          27,
          284,
          263,
          173,
          248,
          286,
          11,
          15,
          128,
          159,
          1,
          58,
          121,
          326,
          120,
          238,
          235,
          20,
          252,
          118,
          50,
          277,
          357,
          321,
          216,
          99,
          264,
          152,
          185,
          322
        ],
        "nuisance_validation_trials": [
          115,
          261,
          63,
          260,
          368,
          22,
          13,
          331,
          214,
          338,
          325,
          227,
          337,
          200,
          196,
          299,
          134,
          180,
          279,
          16,
          157,
          335,
          92,
          132,
          312,
          309,
          292,
          178,
          223,
          373,
          273,
          114,
          209,
          18,
          341,
          170,
          183,
          181,
          176,
          316,
          49,
          41,
          247,
          371,
          43,
          230,
          348,
          96,
          224,
          48,
          199,
          182
        ],
        "selection_train_trials": [
          119,
          125,
          142,
          123,
          322,
          212,
          194,
          101,
          80,
          89,
          143,
          355,
          163,
          20,
          0,
          372,
          303,
          241,
          128,
          233,
          24,
          323,
          3,
          27,
          9,
          265,
          138,
          203,
          238,
          75,
          4,
          231,
          166,
          328,
          148,
          81,
          225,
          336,
          38,
          65,
          294,
          197,
          120,
          249,
          19,
          320,
          334,
          84,
          216,
          251,
          271,
          346,
          64,
          11,
          140,
          343,
          281,
          177,
          321,
          72,
          364,
          33,
          307,
          15,
          40,
          57,
          136,
          100,
          82,
          360,
          358,
          366,
          71,
          104,
          193,
          184,
          277,
          45,
          99,
          52,
          158,
          296,
          254,
          112,
          185,
          270,
          51,
          159,
          124,
          245,
          237,
          283,
          61,
          268,
          332,
          210,
          145,
          39,
          350,
          207,
          219,
          286,
          220,
          242,
          287,
          137,
          70,
          202,
          95,
          264,
          344,
          179,
          160,
          59,
          191,
          118,
          284,
          53,
          369,
          234,
          62,
          175,
          85,
          116,
          293,
          259,
          250,
          274,
          127,
          150,
          244,
          333,
          236,
          319,
          37,
          76,
          361,
          5,
          266,
          239,
          263,
          106,
          201,
          324,
          34,
          126,
          86,
          7,
          88,
          288,
          255,
          253,
          168,
          1,
          130,
          217,
          228,
          171,
          74,
          113,
          235,
          363,
          232,
          258,
          354,
          308,
          152,
          121
        ],
        "selection_validation_trials": [
          17,
          248,
          58,
          36,
          44,
          215,
          94,
          91,
          318,
          173,
          165,
          357,
          87,
          267,
          50,
          23,
          367,
          252,
          198,
          310,
          205,
          340,
          280,
          161,
          195,
          256,
          135,
          326,
          21,
          243,
          174,
          83,
          297,
          117,
          329,
          304,
          14,
          278,
          349,
          213,
          302,
          314
        ],
        "context_alpha": 0.1,
        "residualizer_alpha": 1000.0
      },
      {
        "fold": 3,
        "nuisance_train_trials": [
          158,
          207,
          115,
          100,
          261,
          123,
          328,
          63,
          14,
          213,
          174,
          280,
          195,
          260,
          212,
          368,
          22,
          232,
          148,
          274,
          225,
          126,
          142,
          13,
          331,
          193,
          259,
          214,
          81,
          210,
          179,
          349,
          71,
          338,
          325,
          236,
          227,
          19,
          228,
          198,
          243,
          337,
          52,
          242,
          74,
          336,
          268,
          200,
          17,
          254,
          361,
          80,
          196,
          299,
          363,
          283,
          343,
          303,
          168,
          134,
          7,
          36,
          4,
          94,
          180,
          150,
          45,
          177,
          319,
          117,
          346,
          75,
          101,
          279,
          314,
          256,
          62,
          37,
          106,
          234,
          205,
          293,
          53,
          85,
          16,
          163,
          64,
          157,
          335,
          244,
          92,
          88,
          132,
          76,
          137,
          323,
          312,
          34,
          266,
          309,
          104,
          197,
          308,
          292,
          364,
          350,
          178,
          223,
          83,
          3,
          373,
          273,
          91,
          366,
          114,
          116,
          318,
          271,
          89,
          130,
          245,
          5,
          124,
          65,
          310,
          209,
          112,
          18,
          270,
          341,
          84,
          333,
          33,
          170,
          334,
          255,
          183,
          72,
          181,
          176,
          51,
          220,
          217,
          140,
          194,
          316,
          0,
          119,
          49,
          355,
          360,
          41,
          320,
          250,
          24,
          61,
          125,
          184,
          367,
          202,
          233,
          82,
          332,
          135,
          247,
          9,
          251,
          160,
          113,
          253,
          39,
          278,
          161,
          127,
          288,
          95,
          87,
          371,
          201,
          294,
          297,
          43,
          27,
          284,
          173,
          286,
          15,
          128,
          159,
          1,
          230,
          348,
          96,
          121,
          326,
          120,
          224,
          238,
          48,
          199,
          20,
          252,
          118,
          357,
          321,
          216,
          99,
          264,
          322,
          182
        ],
        "nuisance_validation_trials": [
          369,
          215,
          165,
          281,
          307,
          203,
          344,
          239,
          372,
          191,
          267,
          354,
          171,
          70,
          145,
          296,
          86,
          38,
          237,
          136,
          57,
          249,
          143,
          44,
          329,
          138,
          23,
          358,
          265,
          59,
          340,
          166,
          40,
          241,
          231,
          287,
          21,
          324,
          219,
          302,
          258,
          175,
          304,
          263,
          248,
          11,
          58,
          235,
          50,
          277,
          152,
          185
        ],
        "selection_train_trials": [
          104,
          368,
          121,
          260,
          184,
          148,
          82,
          373,
          321,
          125,
          349,
          196,
          220,
          113,
          348,
          51,
          53,
          137,
          43,
          115,
          134,
          297,
          283,
          292,
          174,
          244,
          363,
          116,
          201,
          4,
          48,
          74,
          207,
          61,
          7,
          62,
          89,
          19,
          127,
          84,
          126,
          140,
          236,
          254,
          367,
          118,
          364,
          22,
          309,
          216,
          71,
          101,
          230,
          284,
          132,
          92,
          310,
          81,
          96,
          225,
          34,
          64,
          209,
          205,
          334,
          13,
          160,
          128,
          202,
          320,
          357,
          243,
          177,
          366,
          213,
          343,
          14,
          9,
          3,
          279,
          250,
          266,
          288,
          18,
          294,
          371,
          325,
          332,
          278,
          322,
          194,
          274,
          119,
          350,
          94,
          355,
          286,
          210,
          326,
          150,
          24,
          335,
          197,
          270,
          39,
          183,
          341,
          252,
          360,
          180,
          65,
          271,
          212,
          33,
          15,
          331,
          170,
          27,
          88,
          87,
          114,
          316,
          242,
          178,
          238,
          255,
          333,
          217,
          176,
          227,
          124,
          49,
          80,
          45,
          112,
          228,
          224,
          280,
          293,
          245,
          76,
          17,
          264,
          233,
          37,
          135,
          314,
          72,
          158,
          159,
          179,
          195,
          20,
          123,
          91,
          214,
          312,
          130,
          75,
          261,
          173,
          52,
          338,
          273,
          251,
          99,
          198,
          308
        ],
        "selection_validation_trials": [
          168,
          120,
          1,
          16,
          85,
          259,
          232,
          200,
          181,
          223,
          323,
          142,
          63,
          41,
          336,
          361,
          199,
          95,
          161,
          318,
          100,
          83,
          247,
          299,
          303,
          337,
          163,
          268,
          36,
          253,
          346,
          106,
          256,
          157,
          117,
          234,
          0,
          328,
          5,
          193,
          182,
          319
        ],
        "context_alpha": 100.0,
        "residualizer_alpha": 10000.0
      },
      {
        "fold": 4,
        "nuisance_train_trials": [
          369,
          207,
          215,
          115,
          165,
          261,
          281,
          123,
          328,
          63,
          14,
          213,
          307,
          195,
          260,
          212,
          368,
          22,
          232,
          148,
          203,
          344,
          274,
          126,
          142,
          13,
          331,
          193,
          239,
          214,
          81,
          210,
          179,
          349,
          71,
          338,
          325,
          236,
          227,
          19,
          228,
          198,
          372,
          243,
          191,
          337,
          52,
          74,
          200,
          254,
          361,
          80,
          196,
          299,
          343,
          168,
          134,
          7,
          267,
          36,
          354,
          4,
          180,
          150,
          45,
          177,
          171,
          319,
          70,
          101,
          279,
          314,
          62,
          145,
          234,
          296,
          86,
          16,
          163,
          38,
          157,
          335,
          92,
          237,
          88,
          132,
          137,
          312,
          34,
          136,
          266,
          309,
          104,
          197,
          57,
          249,
          292,
          364,
          350,
          178,
          223,
          83,
          143,
          44,
          3,
          373,
          329,
          138,
          273,
          366,
          114,
          116,
          271,
          245,
          5,
          65,
          310,
          209,
          112,
          23,
          18,
          358,
          265,
          341,
          84,
          59,
          170,
          340,
          334,
          166,
          40,
          183,
          72,
          181,
          176,
          51,
          220,
          217,
          140,
          316,
          241,
          0,
          49,
          355,
          360,
          41,
          320,
          250,
          231,
          24,
          61,
          125,
          184,
          287,
          367,
          21,
          202,
          233,
          82,
          332,
          247,
          9,
          251,
          324,
          160,
          39,
          278,
          219,
          302,
          288,
          258,
          371,
          201,
          175,
          297,
          43,
          304,
          27,
          284,
          263,
          173,
          248,
          286,
          11,
          15,
          128,
          159,
          1,
          230,
          348,
          96,
          58,
          121,
          326,
          120,
          224,
          238,
          235,
          48,
          199,
          20,
          50,
          277,
          357,
          216,
          264,
          152,
          185,
          322,
          182
        ],
        "nuisance_validation_trials": [
          158,
          100,
          174,
          280,
          225,
          259,
          242,
          336,
          268,
          17,
          363,
          283,
          303,
          94,
          117,
          346,
          75,
          256,
          37,
          106,
          205,
          293,
          53,
          85,
          64,
          244,
          76,
          323,
          308,
          91,
          318,
          89,
          130,
          124,
          270,
          333,
          33,
          255,
          194,
          119,
          135,
          113,
          253,
          161,
          127,
          95,
          87,
          294,
          252,
          118,
          321,
          99
        ],
        "selection_train_trials": [
          123,
          258,
          38,
          338,
          182,
          271,
          341,
          361,
          344,
          304,
          302,
          112,
          236,
          366,
          343,
          152,
          13,
          88,
          243,
          277,
          137,
          22,
          4,
          372,
          63,
          274,
          176,
          1,
          367,
          125,
          120,
          181,
          50,
          59,
          309,
          279,
          251,
          150,
          74,
          227,
          265,
          45,
          43,
          261,
          319,
          307,
          209,
          198,
          80,
          136,
          340,
          350,
          138,
          9,
          337,
          191,
          52,
          230,
          369,
          324,
          223,
          173,
          132,
          11,
          245,
          266,
          334,
          121,
          213,
          134,
          81,
          0,
          72,
          371,
          101,
          248,
          235,
          20,
          39,
          27,
          165,
          201,
          184,
          215,
          273,
          84,
          21,
          232,
          237,
          231,
          7,
          354,
          210,
          58,
          267,
          326,
          65,
          183,
          171,
          83,
          70,
          114,
          355,
          228,
          234,
          314,
          329,
          48,
          254,
          332,
          196,
          286,
          143,
          249,
          207,
          160,
          373,
          19,
          299,
          185,
          316,
          44,
          217,
          296,
          116,
          86,
          23,
          82,
          312,
          36,
          51,
          128,
          163,
          16,
          349,
          3,
          140,
          34,
          49,
          197,
          180,
          14,
          297,
          241,
          193,
          175,
          281,
          145,
          264,
          15,
          159,
          212,
          166,
          364,
          96,
          260,
          239,
          360,
          278,
          203,
          328,
          220,
          61,
          62,
          224,
          219,
          320,
          40
        ],
        "selection_validation_trials": [
          142,
          126,
          200,
          348,
          233,
          179,
          292,
          202,
          358,
          250,
          199,
          238,
          148,
          335,
          157,
          331,
          178,
          247,
          310,
          216,
          115,
          325,
          288,
          92,
          170,
          5,
          263,
          104,
          368,
          357,
          287,
          71,
          177,
          41,
          214,
          24,
          195,
          284,
          322,
          57,
          168,
          18
        ],
        "context_alpha": 0.1,
        "residualizer_alpha": 1000.0
      }
    ]
  },
  "residual_selection_audit": [
    {
      "selection_mode": "pipeline_nested",
      "selection_seed": 20261027,
      "selected_alpha": 10000.0,
      "scores": {
        "0.1": [
          -0.12690606490923106,
          -0.019656497904152588,
          -0.060849086994587916
        ],
        "1.0": [
          -0.12672311716874413,
          -0.019541279572524547,
          -0.06067642900443493
        ],
        "10.0": [
          -0.12490952227167933,
          -0.018398958861020793,
          -0.05896511545784686
        ],
        "100.0": [
          -0.10822865895523322,
          -0.007882337821425637,
          -0.04324406211986889
        ],
        "1000.0": [
          -0.018792572284333873,
          0.04825702652686417,
          0.04055355368563249
        ],
        "10000.0": [
          0.05461862509719539,
          0.07901597561423798,
          0.09461372200050658
        ],
        "100000.0": [
          0.019777194255978466,
          0.02607132070196856,
          0.03124769362402761
        ]
      },
      "folds": [
        {
          "fold": 0,
          "training_trials": [
            207,
            115,
            261,
            281,
            123,
            328,
            14,
            213,
            280,
            307,
            260,
            212,
            368,
            22,
            148,
            203,
            344,
            274,
            142,
            193,
            259,
            239,
            81,
            210,
            349,
            338,
            236,
            227,
            19,
            228,
            198,
            372,
            191,
            337,
            336,
            17,
            254,
            80,
            196,
            363,
            283,
            343,
            168,
            134,
            7,
            354,
            4,
            150,
            45,
            177,
            171,
            319,
            117,
            346,
            75,
            279,
            314,
            62,
            37,
            106,
            145,
            293,
            53,
            85,
            296,
            86,
            16,
            38,
            157,
            244,
            88,
            132,
            137,
            323,
            312,
            34,
            136,
            309,
            104,
            197,
            57,
            308,
            249,
            292,
            178,
            143,
            3,
            329,
            138,
            273,
            91,
            366,
            114,
            116,
            318,
            89,
            245,
            18,
            270,
            358,
            265,
            341,
            84,
            59,
            333,
            33,
            334,
            166,
            255,
            40,
            183,
            72,
            181,
            220,
            217,
            140,
            194,
            316,
            241,
            49,
            355,
            360,
            41,
            250,
            231,
            287,
            367,
            202,
            233,
            82,
            135,
            247,
            9,
            251,
            324,
            160,
            113,
            39,
            278,
            219,
            127,
            288,
            87,
            258,
            371,
            294,
            297,
            43,
            304,
            27,
            263,
            173,
            248,
            286,
            15,
            128,
            159,
            1,
            348,
            58,
            121,
            326,
            238,
            48,
            252,
            118,
            50,
            277,
            216,
            99,
            264,
            152,
            185,
            322
          ],
          "validation_trials": [
            158,
            369,
            215,
            165,
            100,
            63,
            174,
            195,
            232,
            225,
            126,
            13,
            331,
            214,
            179,
            71,
            325,
            243,
            52,
            242,
            74,
            268,
            200,
            361,
            299,
            303,
            267,
            36,
            94,
            180,
            70,
            101,
            256,
            234,
            205,
            163,
            64,
            335,
            92,
            237,
            76,
            266,
            364,
            350,
            223,
            83,
            44,
            373,
            271,
            130,
            5,
            124,
            65,
            310,
            209,
            112,
            23,
            170,
            340,
            176,
            51,
            0,
            119,
            320,
            24,
            61,
            125,
            184,
            21,
            332,
            253,
            161,
            302,
            95,
            201,
            175,
            284,
            11,
            230,
            96,
            120,
            224,
            235,
            199,
            20,
            357,
            321,
            182
          ],
          "nuisance_crossfit_seed": 20262027,
          "final_nuisance_selection_seed": 20262077,
          "final_nuisance_selection_train": [
            255,
            203,
            114,
            280,
            296,
            371,
            328,
            39,
            337,
            27,
            217,
            259,
            57,
            251,
            372,
            89,
            254,
            99,
            286,
            354,
            344,
            318,
            247,
            198,
            115,
            136,
            143,
            1,
            278,
            216,
            159,
            227,
            220,
            106,
            265,
            17,
            113,
            181,
            15,
            193,
            168,
            59,
            324,
            49,
            160,
            250,
            43,
            3,
            19,
            7,
            117,
            213,
            236,
            72,
            150,
            314,
            307,
            118,
            348,
            140,
            202,
            212,
            323,
            127,
            166,
            260,
            22,
            62,
            148,
            33,
            283,
            281,
            4,
            152,
            326,
            197,
            329,
            16,
            137,
            88,
            343,
            9,
            288,
            293,
            292,
            346,
            82,
            171,
            308,
            264,
            18,
            173,
            270,
            134,
            358,
            274,
            336,
            85,
            135,
            191,
            294,
            75,
            38,
            355,
            219,
            183,
            138,
            233,
            273,
            228,
            81,
            84,
            48,
            241,
            86,
            142,
            104,
            194,
            87,
            334,
            287,
            40,
            177,
            244,
            207,
            349,
            128,
            249,
            316,
            37,
            185,
            338,
            312,
            277,
            333,
            258,
            248,
            196,
            319
          ],
          "final_nuisance_selection_validation": [
            367,
            341,
            363,
            263,
            360,
            210,
            252,
            309,
            116,
            178,
            91,
            304,
            45,
            322,
            41,
            239,
            121,
            238,
            58,
            368,
            157,
            14,
            80,
            231,
            145,
            261,
            123,
            279,
            245,
            297,
            366,
            34,
            53,
            132,
            50
          ],
          "context_alpha": 1.0,
          "residualizer_alpha": 10000.0,
          "nuisance_scopes": [
            {
              "fold": 0,
              "nuisance_train_trials": [
                207,
                115,
                281,
                123,
                328,
                14,
                213,
                280,
                307,
                260,
                212,
                368,
                203,
                344,
                274,
                142,
                193,
                259,
                239,
                81,
                210,
                349,
                338,
                236,
                227,
                19,
                198,
                372,
                337,
                336,
                17,
                254,
                80,
                196,
                283,
                343,
                168,
                134,
                7,
                354,
                4,
                45,
                177,
                117,
                346,
                75,
                314,
                106,
                145,
                293,
                53,
                85,
                86,
                16,
                38,
                157,
                88,
                323,
                312,
                309,
                104,
                197,
                57,
                308,
                292,
                178,
                143,
                3,
                329,
                138,
                91,
                366,
                114,
                116,
                318,
                18,
                270,
                358,
                265,
                341,
                84,
                59,
                333,
                33,
                334,
                166,
                255,
                40,
                183,
                72,
                181,
                140,
                194,
                316,
                241,
                355,
                360,
                41,
                250,
                231,
                287,
                202,
                233,
                82,
                135,
                247,
                9,
                251,
                113,
                39,
                278,
                219,
                288,
                258,
                371,
                297,
                304,
                263,
                173,
                248,
                286,
                15,
                128,
                159,
                1,
                348,
                58,
                121,
                326,
                238,
                48,
                118,
                50,
                277,
                216,
                99,
                264,
                152,
                185
              ],
              "nuisance_validation_trials": [
                261,
                22,
                148,
                228,
                191,
                363,
                150,
                171,
                319,
                279,
                62,
                37,
                296,
                244,
                132,
                137,
                34,
                136,
                249,
                273,
                89,
                245,
                220,
                217,
                49,
                367,
                324,
                160,
                127,
                87,
                294,
                43,
                27,
                252,
                322
              ],
              "selection_train_trials": [
                247,
                40,
                251,
                236,
                255,
                115,
                106,
                16,
                7,
                193,
                85,
                307,
                338,
                57,
                254,
                346,
                91,
                145,
                183,
                84,
                50,
                104,
                318,
                39,
                278,
                292,
                314,
                177,
                358,
                341,
                53,
                58,
                241,
                143,
                59,
                274,
                343,
                349,
                270,
                371,
                219,
                312,
                260,
                297,
                99,
                263,
                203,
                264,
                88,
                304,
                178,
                117,
                202,
                4,
                277,
                323,
                33,
                157,
                185,
                239,
                81,
                265,
                14,
                113,
                9,
                38,
                233,
                280,
                18,
                326,
                227,
                197,
                259,
                118,
                248,
                283,
                238,
                140,
                198,
                212,
                344,
                166,
                213,
                288,
                316,
                281,
                15,
                1,
                372,
                173,
                48,
                333,
                3,
                366,
                348,
                116,
                159,
                287,
                19,
                168,
                308,
                250,
                86,
                45,
                196,
                231,
                334,
                336,
                82,
                181,
                360
              ],
              "selection_validation_trials": [
                210,
                207,
                354,
                128,
                152,
                355,
                328,
                135,
                72,
                121,
                114,
                293,
                17,
                368,
                41,
                194,
                309,
                142,
                337,
                75,
                123,
                286,
                134,
                329,
                216,
                258,
                80,
                138
              ],
              "context_alpha": 0.1,
              "residualizer_alpha": 1000.0
            },
            {
              "fold": 1,
              "nuisance_train_trials": [
                115,
                261,
                281,
                123,
                14,
                213,
                307,
                260,
                212,
                22,
                148,
                203,
                344,
                274,
                193,
                259,
                239,
                81,
                210,
                338,
                236,
                227,
                19,
                228,
                198,
                372,
                191,
                337,
                336,
                17,
                254,
                363,
                283,
                168,
                134,
                354,
                150,
                45,
                171,
                319,
                117,
                346,
                75,
                279,
                62,
                37,
                106,
                293,
                53,
                85,
                296,
                16,
                157,
                244,
                132,
                137,
                323,
                312,
                34,
                136,
                104,
                197,
                308,
                249,
                292,
                143,
                3,
                138,
                273,
                91,
                366,
                114,
                116,
                318,
                89,
                245,
                18,
                270,
                358,
                265,
                84,
                59,
                333,
                33,
                166,
                255,
                40,
                181,
                220,
                217,
                140,
                194,
                316,
                49,
                355,
                360,
                250,
                287,
                367,
                202,
                233,
                82,
                135,
                9,
                251,
                324,
                160,
                113,
                39,
                278,
                219,
                127,
                87,
                258,
                371,
                294,
                297,
                43,
                304,
                27,
                263,
                248,
                286,
                15,
                128,
                159,
                1,
                58,
                121,
                326,
                252,
                118,
                50,
                216,
                99,
                264,
                152,
                185,
                322
              ],
              "nuisance_validation_trials": [
                207,
                328,
                280,
                368,
                142,
                349,
                80,
                196,
                343,
                7,
                4,
                177,
                314,
                145,
                86,
                38,
                88,
                309,
                57,
                178,
                329,
                341,
                334,
                183,
                72,
                241,
                41,
                231,
                247,
                288,
                173,
                348,
                238,
                48,
                277
              ],
              "selection_train_trials": [
                59,
                251,
                18,
                84,
                185,
                45,
                117,
                203,
                258,
                143,
                286,
                140,
                166,
                297,
                193,
                287,
                217,
                245,
                324,
                239,
                202,
                115,
                181,
                82,
                123,
                27,
                198,
                197,
                319,
                333,
                210,
                191,
                171,
                168,
                150,
                75,
                326,
                296,
                89,
                81,
                148,
                37,
                19,
                344,
                40,
                228,
                292,
                14,
                304,
                274,
                252,
                121,
                308,
                104,
                216,
                358,
                372,
                263,
                281,
                254,
                249,
                138,
                91,
                233,
                85,
                134,
                3,
                39,
                17,
                270,
                278,
                316,
                227,
                355,
                366,
                264,
                213,
                337,
                9,
                322,
                261,
                58,
                135,
                293,
                62,
                363,
                212,
                113,
                273,
                114,
                283,
                255,
                244,
                157,
                34,
                152,
                360,
                336,
                106,
                259,
                50,
                294,
                137,
                346,
                16,
                99,
                307,
                53,
                265,
                116,
                43
              ],
              "selection_validation_trials": [
                132,
                236,
                354,
                279,
                15,
                323,
                194,
                1,
                127,
                371,
                260,
                118,
                160,
                159,
                49,
                136,
                87,
                128,
                220,
                312,
                22,
                318,
                250,
                338,
                219,
                367,
                33,
                248
              ],
              "context_alpha": 100.0,
              "residualizer_alpha": 1000.0
            },
            {
              "fold": 2,
              "nuisance_train_trials": [
                207,
                115,
                261,
                328,
                14,
                213,
                280,
                307,
                260,
                212,
                368,
                22,
                148,
                203,
                142,
                193,
                259,
                210,
                349,
                338,
                236,
                228,
                198,
                191,
                337,
                336,
                17,
                254,
                80,
                196,
                363,
                343,
                134,
                7,
                354,
                4,
                150,
                177,
                171,
                319,
                346,
                75,
                279,
                314,
                62,
                37,
                145,
                293,
                53,
                296,
                86,
                16,
                38,
                244,
                88,
                132,
                137,
                323,
                34,
                136,
                309,
                104,
                57,
                308,
                249,
                292,
                178,
                143,
                3,
                329,
                138,
                273,
                91,
                366,
                114,
                116,
                318,
                89,
                245,
                18,
                270,
                358,
                265,
                341,
                59,
                333,
                33,
                334,
                255,
                40,
                183,
                72,
                181,
                220,
                217,
                194,
                241,
                49,
                355,
                41,
                231,
                287,
                367,
                233,
                247,
                9,
                251,
                324,
                160,
                113,
                39,
                278,
                219,
                127,
                288,
                87,
                371,
                294,
                297,
                43,
                27,
                263,
                173,
                15,
                159,
                1,
                348,
                58,
                121,
                326,
                238,
                48,
                252,
                118,
                277,
                264,
                152,
                185,
                322
              ],
              "nuisance_validation_trials": [
                281,
                123,
                344,
                274,
                239,
                81,
                227,
                19,
                372,
                283,
                168,
                45,
                117,
                106,
                85,
                157,
                312,
                197,
                84,
                166,
                140,
                316,
                360,
                250,
                202,
                82,
                135,
                258,
                304,
                248,
                286,
                128,
                50,
                216,
                99
              ],
              "selection_train_trials": [
                43,
                343,
                191,
                136,
                89,
                185,
                132,
                116,
                148,
                358,
                273,
                40,
                178,
                7,
                145,
                152,
                194,
                87,
                160,
                354,
                238,
                210,
                363,
                294,
                336,
                264,
                196,
                244,
                177,
                259,
                318,
                309,
                104,
                198,
                278,
                39,
                341,
                15,
                86,
                4,
                322,
                59,
                349,
                150,
                207,
                333,
                366,
                134,
                308,
                236,
                231,
                121,
                279,
                118,
                296,
                297,
                263,
                334,
                324,
                293,
                3,
                338,
                193,
                91,
                346,
                307,
                80,
                337,
                53,
                251,
                16,
                137,
                38,
                181,
                9,
                288,
                233,
                368,
                323,
                41,
                1,
                203,
                287,
                348,
                17,
                114,
                261,
                252,
                219,
                57,
                72,
                75,
                247,
                88,
                212,
                371,
                314,
                265,
                115,
                138,
                18,
                328,
                329,
                127,
                220,
                367,
                143,
                254,
                58,
                171,
                270
              ],
              "selection_validation_trials": [
                37,
                292,
                217,
                326,
                48,
                159,
                183,
                27,
                228,
                33,
                213,
                319,
                241,
                113,
                245,
                173,
                49,
                22,
                280,
                34,
                355,
                255,
                142,
                277,
                14,
                62,
                260,
                249
              ],
              "context_alpha": 0.1,
              "residualizer_alpha": 1000.0
            },
            {
              "fold": 3,
              "nuisance_train_trials": [
                207,
                115,
                261,
                281,
                123,
                328,
                213,
                280,
                260,
                368,
                22,
                148,
                344,
                274,
                142,
                193,
                239,
                81,
                349,
                227,
                19,
                228,
                198,
                372,
                191,
                337,
                80,
                196,
                363,
                283,
                343,
                168,
                7,
                4,
                150,
                45,
                177,
                171,
                319,
                117,
                279,
                314,
                62,
                37,
                106,
                145,
                293,
                85,
                296,
                86,
                16,
                38,
                157,
                244,
                88,
                132,
                137,
                312,
                34,
                136,
                309,
                104,
                197,
                57,
                249,
                292,
                178,
                329,
                138,
                273,
                91,
                366,
                114,
                89,
                245,
                270,
                265,
                341,
                84,
                333,
                33,
                334,
                166,
                255,
                40,
                183,
                72,
                220,
                217,
                140,
                194,
                316,
                241,
                49,
                355,
                360,
                41,
                250,
                231,
                287,
                367,
                202,
                82,
                135,
                247,
                9,
                251,
                324,
                160,
                113,
                278,
                127,
                288,
                87,
                258,
                371,
                294,
                297,
                43,
                304,
                27,
                173,
                248,
                286,
                15,
                128,
                348,
                58,
                121,
                326,
                238,
                48,
                252,
                118,
                50,
                277,
                216,
                99,
                322
              ],
              "nuisance_validation_trials": [
                14,
                307,
                212,
                203,
                259,
                210,
                338,
                236,
                336,
                17,
                254,
                134,
                354,
                346,
                75,
                53,
                323,
                308,
                143,
                3,
                116,
                318,
                18,
                358,
                59,
                181,
                233,
                39,
                219,
                263,
                159,
                1,
                264,
                152,
                185
              ],
              "selection_train_trials": [
                99,
                343,
                265,
                274,
                297,
                197,
                273,
                140,
                337,
                16,
                247,
                333,
                248,
                121,
                344,
                81,
                220,
                217,
                87,
                72,
                128,
                348,
                360,
                123,
                173,
                193,
                138,
                279,
                244,
                148,
                260,
                84,
                349,
                177,
                57,
                329,
                40,
                312,
                89,
                168,
                127,
                322,
                19,
                171,
                106,
                166,
                37,
                304,
                85,
                91,
                191,
                245,
                296,
                261,
                150,
                38,
                292,
                231,
                82,
                216,
                22,
                278,
                287,
                326,
                207,
                238,
                280,
                117,
                62,
                294,
                27,
                183,
                334,
                178,
                114,
                366,
                43,
                136,
                58,
                316,
                239,
                50,
                104,
                196,
                49,
                88,
                113,
                86,
                115,
                363,
                249,
                250,
                319,
                227,
                7,
                277,
                368,
                145,
                142,
                228,
                160,
                288,
                48,
                137,
                372,
                202,
                132,
                324,
                252,
                255,
                281
              ],
              "selection_validation_trials": [
                45,
                198,
                41,
                314,
                194,
                251,
                9,
                80,
                157,
                283,
                213,
                371,
                241,
                286,
                34,
                367,
                355,
                258,
                328,
                309,
                118,
                341,
                135,
                15,
                4,
                270,
                293,
                33
              ],
              "context_alpha": 1000.0,
              "residualizer_alpha": 1000.0
            },
            {
              "fold": 4,
              "nuisance_train_trials": [
                207,
                261,
                281,
                123,
                328,
                14,
                280,
                307,
                212,
                368,
                22,
                148,
                203,
                344,
                274,
                142,
                259,
                239,
                81,
                210,
                349,
                338,
                236,
                227,
                19,
                228,
                372,
                191,
                336,
                17,
                254,
                80,
                196,
                363,
                283,
                343,
                168,
                134,
                7,
                354,
                4,
                150,
                45,
                177,
                171,
                319,
                117,
                346,
                75,
                279,
                314,
                62,
                37,
                106,
                145,
                53,
                85,
                296,
                86,
                38,
                157,
                244,
                88,
                132,
                137,
                323,
                312,
                34,
                136,
                309,
                197,
                57,
                308,
                249,
                178,
                143,
                3,
                329,
                273,
                116,
                318,
                89,
                245,
                18,
                358,
                341,
                84,
                59,
                334,
                166,
                183,
                72,
                181,
                220,
                217,
                140,
                316,
                241,
                49,
                360,
                41,
                250,
                231,
                367,
                202,
                233,
                82,
                135,
                247,
                324,
                160,
                39,
                219,
                127,
                288,
                87,
                258,
                294,
                43,
                304,
                27,
                263,
                173,
                248,
                286,
                128,
                159,
                1,
                348,
                238,
                48,
                252,
                50,
                277,
                216,
                99,
                264,
                152,
                185,
                322
              ],
              "nuisance_validation_trials": [
                115,
                213,
                260,
                193,
                198,
                337,
                293,
                16,
                104,
                292,
                138,
                91,
                366,
                114,
                270,
                265,
                333,
                33,
                255,
                40,
                194,
                355,
                287,
                9,
                251,
                113,
                278,
                371,
                297,
                15,
                58,
                121,
                326,
                118
              ],
              "selection_train_trials": [
                99,
                343,
                216,
                123,
                185,
                233,
                244,
                241,
                140,
                152,
                314,
                283,
                19,
                173,
                7,
                328,
                344,
                197,
                346,
                117,
                159,
                127,
                220,
                85,
                45,
                86,
                254,
                324,
                80,
                329,
                18,
                338,
                183,
                250,
                228,
                363,
                181,
                349,
                288,
                367,
                318,
                307,
                239,
                136,
                177,
                134,
                116,
                312,
                88,
                50,
                210,
                143,
                217,
                212,
                322,
                231,
                3,
                160,
                137,
                48,
                157,
                14,
                263,
                43,
                128,
                81,
                89,
                84,
                247,
                245,
                34,
                57,
                191,
                38,
                1,
                354,
                145,
                279,
                106,
                236,
                248,
                82,
                27,
                4,
                316,
                87,
                308,
                372,
                207,
                72,
                219,
                249,
                334,
                196,
                22,
                348,
                273,
                150,
                360,
                166,
                59,
                168,
                62,
                277,
                142,
                135,
                252,
                202,
                319,
                203,
                368,
                178
              ],
              "selection_validation_trials": [
                41,
                238,
                132,
                49,
                280,
                341,
                264,
                53,
                39,
                148,
                286,
                75,
                259,
                309,
                304,
                171,
                281,
                323,
                261,
                296,
                294,
                274,
                336,
                258,
                17,
                37,
                227,
                358
              ],
              "context_alpha": 1000.0,
              "residualizer_alpha": 10000.0
            }
          ],
          "train_x_sha256": "57c67ef06d628ae12606c87a807271e690c7f531c727bc8826fb77cfde05dc8f",
          "train_y_sha256": "3d587763444358b2f6c72cf4d565f115fc0e2b8feb13b386ddb2237fa3f76dd8",
          "train_context_prediction_sha256": "c34279cef47839845f97073dd96609bf37baf4aed6c97edd40e1d53f4345d69f",
          "train_neural_prediction_sha256": "b90735e1a1c0e72c2bc307096541a9014e15b2507d5297a0c53dc482955d1236",
          "condition_coverage_rule": "max(ceil(0.20*n), n_conditions) when stratifiable"
        },
        {
          "fold": 1,
          "training_trials": [
            158,
            369,
            215,
            165,
            100,
            63,
            213,
            174,
            195,
            260,
            22,
            232,
            148,
            344,
            274,
            225,
            126,
            142,
            13,
            331,
            259,
            214,
            210,
            179,
            71,
            338,
            325,
            236,
            227,
            228,
            198,
            372,
            243,
            191,
            52,
            242,
            74,
            336,
            268,
            200,
            17,
            361,
            299,
            283,
            343,
            303,
            134,
            267,
            36,
            354,
            4,
            94,
            180,
            171,
            117,
            70,
            75,
            101,
            256,
            37,
            106,
            145,
            234,
            205,
            86,
            163,
            64,
            157,
            335,
            92,
            237,
            88,
            132,
            76,
            137,
            323,
            136,
            266,
            197,
            364,
            350,
            223,
            83,
            143,
            44,
            373,
            329,
            138,
            273,
            91,
            114,
            116,
            271,
            130,
            245,
            5,
            124,
            65,
            310,
            209,
            112,
            23,
            18,
            270,
            265,
            59,
            170,
            340,
            255,
            183,
            72,
            176,
            51,
            140,
            0,
            119,
            355,
            360,
            320,
            250,
            231,
            24,
            61,
            125,
            184,
            367,
            21,
            202,
            82,
            332,
            135,
            247,
            9,
            251,
            324,
            113,
            253,
            161,
            219,
            302,
            288,
            95,
            87,
            258,
            371,
            201,
            175,
            294,
            284,
            263,
            173,
            248,
            286,
            11,
            15,
            1,
            230,
            96,
            58,
            121,
            326,
            120,
            224,
            238,
            235,
            48,
            199,
            20,
            50,
            357,
            321,
            216,
            264,
            185,
            182
          ],
          "validation_trials": [
            207,
            115,
            261,
            281,
            123,
            328,
            14,
            280,
            307,
            212,
            368,
            203,
            193,
            239,
            81,
            349,
            19,
            337,
            254,
            80,
            196,
            363,
            168,
            7,
            150,
            45,
            177,
            319,
            346,
            279,
            314,
            62,
            293,
            53,
            85,
            296,
            16,
            38,
            244,
            312,
            34,
            309,
            104,
            57,
            308,
            249,
            292,
            178,
            3,
            366,
            318,
            89,
            358,
            341,
            84,
            333,
            33,
            334,
            166,
            40,
            181,
            220,
            217,
            194,
            316,
            241,
            49,
            41,
            287,
            233,
            160,
            39,
            278,
            127,
            297,
            43,
            304,
            27,
            128,
            159,
            348,
            252,
            118,
            277,
            99,
            152,
            322
          ],
          "nuisance_crossfit_seed": 20262127,
          "final_nuisance_selection_seed": 20262177,
          "final_nuisance_selection_train": [
            336,
            215,
            326,
            224,
            137,
            170,
            165,
            24,
            63,
            338,
            247,
            200,
            36,
            286,
            20,
            184,
            265,
            369,
            210,
            191,
            48,
            225,
            195,
            174,
            303,
            13,
            179,
            223,
            176,
            163,
            235,
            323,
            361,
            321,
            9,
            234,
            232,
            71,
            145,
            86,
            259,
            64,
            373,
            267,
            96,
            135,
            126,
            253,
            161,
            248,
            140,
            37,
            23,
            360,
            76,
            216,
            263,
            255,
            329,
            59,
            310,
            250,
            238,
            219,
            91,
            213,
            274,
            180,
            332,
            120,
            320,
            201,
            243,
            70,
            199,
            237,
            94,
            355,
            65,
            242,
            371,
            142,
            157,
            266,
            325,
            112,
            228,
            58,
            273,
            22,
            227,
            116,
            256,
            283,
            88,
            106,
            260,
            268,
            214,
            294,
            335,
            130,
            198,
            101,
            119,
            1,
            72,
            143,
            15,
            245,
            74,
            354,
            331,
            258,
            344,
            18,
            134,
            209,
            236,
            357,
            82,
            158,
            5,
            171,
            132,
            202,
            183,
            288,
            52,
            185,
            284,
            230,
            270,
            117,
            343,
            138,
            114,
            231,
            100,
            11
          ],
          "final_nuisance_selection_validation": [
            173,
            50,
            87,
            205,
            372,
            197,
            175,
            299,
            340,
            17,
            95,
            364,
            350,
            51,
            324,
            125,
            61,
            264,
            182,
            124,
            271,
            302,
            92,
            75,
            148,
            83,
            251,
            44,
            136,
            367,
            21,
            113,
            0,
            121,
            4
          ],
          "context_alpha": 100.0,
          "residualizer_alpha": 1000.0,
          "nuisance_scopes": [
            {
              "fold": 0,
              "nuisance_train_trials": [
                369,
                215,
                165,
                174,
                260,
                22,
                232,
                274,
                225,
                126,
                142,
                13,
                331,
                259,
                214,
                210,
                71,
                338,
                325,
                236,
                227,
                228,
                198,
                372,
                243,
                52,
                242,
                74,
                336,
                268,
                200,
                17,
                361,
                299,
                283,
                343,
                303,
                134,
                267,
                36,
                4,
                94,
                180,
                171,
                117,
                75,
                101,
                256,
                37,
                145,
                234,
                205,
                163,
                157,
                335,
                92,
                88,
                132,
                76,
                323,
                136,
                266,
                197,
                364,
                350,
                223,
                83,
                143,
                44,
                373,
                329,
                138,
                273,
                114,
                116,
                271,
                130,
                245,
                124,
                310,
                209,
                112,
                23,
                270,
                59,
                340,
                255,
                183,
                72,
                176,
                51,
                140,
                0,
                119,
                355,
                360,
                250,
                231,
                125,
                184,
                367,
                21,
                202,
                82,
                332,
                135,
                247,
                9,
                251,
                324,
                161,
                219,
                302,
                95,
                87,
                258,
                294,
                284,
                263,
                173,
                11,
                15,
                230,
                96,
                58,
                121,
                326,
                120,
                238,
                235,
                48,
                199,
                20,
                50,
                357,
                321,
                216,
                264,
                185,
                182
              ],
              "nuisance_validation_trials": [
                158,
                100,
                63,
                213,
                195,
                148,
                344,
                179,
                191,
                354,
                70,
                106,
                86,
                64,
                237,
                137,
                91,
                5,
                65,
                18,
                265,
                170,
                320,
                24,
                61,
                113,
                253,
                288,
                371,
                201,
                175,
                248,
                286,
                1,
                224
              ],
              "selection_train_trials": [
                214,
                343,
                182,
                75,
                117,
                231,
                200,
                136,
                340,
                283,
                271,
                114,
                299,
                13,
                101,
                119,
                263,
                331,
                255,
                259,
                336,
                92,
                94,
                294,
                326,
                361,
                216,
                51,
                369,
                325,
                360,
                52,
                83,
                205,
                125,
                238,
                338,
                215,
                273,
                50,
                121,
                266,
                243,
                132,
                232,
                74,
                185,
                264,
                323,
                140,
                302,
                44,
                335,
                236,
                174,
                4,
                184,
                173,
                183,
                112,
                87,
                22,
                260,
                9,
                21,
                20,
                120,
                357,
                124,
                138,
                36,
                235,
                95,
                227,
                329,
                48,
                230,
                142,
                256,
                163,
                17,
                88,
                219,
                116,
                157,
                59,
                72,
                310,
                202,
                82,
                23,
                176,
                76,
                197,
                199,
                324,
                180,
                367,
                270,
                58,
                135,
                245,
                267,
                332,
                364,
                258,
                161,
                130,
                223,
                126,
                0,
                303
              ],
              "selection_validation_trials": [
                228,
                37,
                15,
                234,
                284,
                355,
                321,
                242,
                274,
                268,
                11,
                250,
                165,
                143,
                373,
                171,
                350,
                96,
                247,
                71,
                209,
                145,
                372,
                134,
                210,
                225,
                198,
                251
              ],
              "context_alpha": 1000.0,
              "residualizer_alpha": 1000.0
            },
            {
              "fold": 1,
              "nuisance_train_trials": [
                158,
                369,
                215,
                165,
                100,
                63,
                213,
                174,
                195,
                260,
                232,
                148,
                344,
                274,
                225,
                126,
                142,
                13,
                259,
                214,
                210,
                179,
                71,
                338,
                325,
                236,
                228,
                198,
                372,
                243,
                191,
                52,
                242,
                74,
                336,
                268,
                200,
                17,
                361,
                283,
                134,
                267,
                36,
                354,
                4,
                94,
                180,
                171,
                117,
                70,
                101,
                256,
                106,
                234,
                205,
                86,
                64,
                92,
                237,
                88,
                137,
                323,
                136,
                266,
                197,
                364,
                350,
                223,
                83,
                143,
                373,
                329,
                138,
                91,
                116,
                245,
                5,
                124,
                65,
                310,
                209,
                112,
                23,
                18,
                270,
                265,
                59,
                170,
                340,
                72,
                51,
                140,
                0,
                119,
                360,
                320,
                250,
                231,
                24,
                61,
                125,
                367,
                21,
                82,
                135,
                9,
                113,
                253,
                161,
                219,
                302,
                288,
                87,
                258,
                371,
                201,
                175,
                263,
                173,
                248,
                286,
                11,
                15,
                1,
                230,
                96,
                121,
                326,
                120,
                224,
                238,
                235,
                48,
                199,
                20,
                357,
                321,
                216,
                185,
                182
              ],
              "nuisance_validation_trials": [
                22,
                331,
                227,
                299,
                343,
                303,
                75,
                37,
                145,
                163,
                157,
                335,
                132,
                76,
                44,
                273,
                114,
                271,
                130,
                255,
                183,
                176,
                355,
                184,
                202,
                332,
                247,
                251,
                324,
                95,
                294,
                284,
                58,
                50,
                264
              ],
              "selection_train_trials": [
                245,
                268,
                72,
                259,
                17,
                87,
                88,
                142,
                266,
                360,
                199,
                237,
                357,
                191,
                96,
                215,
                185,
                1,
                258,
                219,
                74,
                248,
                320,
                265,
                134,
                13,
                158,
                171,
                173,
                170,
                234,
                65,
                11,
                63,
                94,
                71,
                101,
                344,
                242,
                223,
                214,
                201,
                369,
                283,
                209,
                52,
                180,
                113,
                4,
                135,
                136,
                274,
                138,
                336,
                205,
                302,
                260,
                15,
                86,
                137,
                326,
                82,
                224,
                165,
                83,
                24,
                92,
                0,
                51,
                126,
                100,
                182,
                372,
                225,
                64,
                48,
                238,
                213,
                36,
                267,
                124,
                179,
                323,
                70,
                140,
                197,
                121,
                338,
                232,
                210,
                321,
                236,
                371,
                329,
                91,
                216,
                286,
                23,
                143,
                175,
                270,
                195,
                231,
                288,
                161,
                373,
                325,
                230,
                250,
                340,
                148,
                263
              ],
              "selection_validation_trials": [
                5,
                112,
                310,
                116,
                253,
                367,
                18,
                350,
                198,
                125,
                243,
                120,
                21,
                106,
                117,
                174,
                61,
                59,
                228,
                200,
                20,
                364,
                361,
                119,
                9,
                354,
                235,
                256
              ],
              "context_alpha": 0.1,
              "residualizer_alpha": 1000.0
            },
            {
              "fold": 2,
              "nuisance_train_trials": [
                158,
                369,
                215,
                100,
                63,
                213,
                174,
                195,
                260,
                22,
                232,
                148,
                344,
                225,
                126,
                142,
                13,
                331,
                259,
                179,
                71,
                338,
                325,
                236,
                227,
                243,
                191,
                52,
                74,
                200,
                17,
                299,
                283,
                343,
                303,
                134,
                267,
                354,
                4,
                94,
                171,
                117,
                70,
                75,
                101,
                37,
                106,
                145,
                234,
                205,
                86,
                163,
                64,
                157,
                335,
                237,
                88,
                132,
                76,
                137,
                323,
                266,
                364,
                350,
                223,
                44,
                329,
                138,
                273,
                91,
                114,
                116,
                271,
                130,
                5,
                124,
                65,
                310,
                112,
                23,
                18,
                265,
                59,
                170,
                340,
                255,
                183,
                176,
                51,
                119,
                355,
                320,
                250,
                231,
                24,
                61,
                184,
                367,
                202,
                332,
                135,
                247,
                9,
                251,
                324,
                113,
                253,
                219,
                302,
                288,
                95,
                87,
                258,
                371,
                201,
                175,
                294,
                284,
                263,
                173,
                248,
                286,
                11,
                15,
                1,
                96,
                58,
                121,
                326,
                120,
                224,
                238,
                48,
                199,
                20,
                50,
                321,
                216,
                264,
                182
              ],
              "nuisance_validation_trials": [
                165,
                274,
                214,
                210,
                228,
                198,
                372,
                242,
                336,
                268,
                361,
                36,
                180,
                256,
                92,
                136,
                197,
                83,
                143,
                373,
                245,
                209,
                270,
                72,
                140,
                0,
                360,
                125,
                21,
                82,
                161,
                230,
                235,
                357,
                185
              ],
              "selection_train_trials": [
                126,
                88,
                124,
                61,
                9,
                20,
                70,
                271,
                234,
                171,
                227,
                213,
                4,
                119,
                117,
                116,
                101,
                236,
                303,
                323,
                65,
                145,
                367,
                135,
                138,
                225,
                265,
                87,
                15,
                76,
                216,
                266,
                253,
                202,
                114,
                364,
                106,
                371,
                325,
                95,
                243,
                173,
                223,
                224,
                121,
                250,
                71,
                86,
                294,
                200,
                112,
                44,
                263,
                343,
                120,
                50,
                113,
                130,
                91,
                195,
                1,
                191,
                22,
                338,
                283,
                148,
                158,
                170,
                350,
                18,
                137,
                231,
                355,
                335,
                286,
                75,
                324,
                157,
                219,
                321,
                52,
                59,
                299,
                142,
                288,
                344,
                264,
                174,
                273,
                199,
                48,
                238,
                179,
                201,
                51,
                302,
                369,
                96,
                58,
                326,
                63,
                163,
                331,
                215,
                74,
                329,
                332,
                23,
                176,
                247,
                175,
                134
              ],
              "selection_validation_trials": [
                354,
                37,
                13,
                132,
                237,
                183,
                24,
                182,
                320,
                11,
                267,
                259,
                94,
                184,
                100,
                248,
                260,
                251,
                64,
                310,
                340,
                5,
                255,
                17,
                258,
                284,
                232,
                205
              ],
              "context_alpha": 0.1,
              "residualizer_alpha": 1000.0
            },
            {
              "fold": 3,
              "nuisance_train_trials": [
                158,
                215,
                165,
                100,
                63,
                213,
                195,
                22,
                232,
                148,
                344,
                274,
                225,
                13,
                331,
                259,
                214,
                210,
                179,
                338,
                325,
                236,
                227,
                228,
                198,
                372,
                191,
                242,
                336,
                268,
                361,
                299,
                343,
                303,
                134,
                267,
                36,
                354,
                180,
                171,
                70,
                75,
                101,
                256,
                37,
                106,
                145,
                205,
                86,
                163,
                64,
                157,
                335,
                92,
                237,
                88,
                132,
                76,
                137,
                136,
                266,
                197,
                364,
                83,
                143,
                44,
                373,
                273,
                91,
                114,
                116,
                271,
                130,
                245,
                5,
                65,
                310,
                209,
                112,
                18,
                270,
                265,
                59,
                170,
                340,
                255,
                183,
                72,
                176,
                140,
                0,
                119,
                355,
                360,
                320,
                24,
                61,
                125,
                184,
                367,
                21,
                202,
                82,
                332,
                135,
                247,
                9,
                251,
                324,
                113,
                253,
                161,
                219,
                302,
                288,
                95,
                371,
                201,
                175,
                294,
                284,
                173,
                248,
                286,
                15,
                1,
                230,
                58,
                121,
                224,
                238,
                235,
                48,
                20,
                50,
                357,
                321,
                264,
                185,
                182
              ],
              "nuisance_validation_trials": [
                369,
                174,
                260,
                126,
                142,
                71,
                243,
                52,
                74,
                200,
                17,
                283,
                4,
                94,
                117,
                234,
                323,
                350,
                223,
                329,
                138,
                124,
                23,
                51,
                250,
                231,
                87,
                258,
                263,
                11,
                96,
                326,
                120,
                199,
                216
              ],
              "selection_train_trials": [
                0,
                331,
                24,
                335,
                20,
                245,
                92,
                175,
                9,
                157,
                270,
                148,
                145,
                173,
                95,
                214,
                266,
                134,
                321,
                197,
                195,
                286,
                61,
                75,
                273,
                91,
                340,
                100,
                125,
                21,
                371,
                361,
                364,
                367,
                101,
                198,
                171,
                238,
                325,
                253,
                15,
                310,
                183,
                224,
                36,
                265,
                344,
                299,
                303,
                284,
                184,
                324,
                357,
                44,
                82,
                119,
                237,
                294,
                48,
                235,
                251,
                37,
                50,
                1,
                209,
                176,
                227,
                242,
                343,
                72,
                372,
                130,
                121,
                113,
                132,
                179,
                165,
                354,
                5,
                213,
                302,
                219,
                63,
                268,
                58,
                180,
                161,
                264,
                267,
                158,
                163,
                112,
                256,
                106,
                232,
                170,
                201,
                360,
                225,
                137,
                202,
                236,
                336,
                247,
                259,
                140,
                355,
                338,
                70,
                373,
                210,
                114
              ],
              "selection_validation_trials": [
                288,
                22,
                215,
                83,
                65,
                143,
                185,
                332,
                320,
                86,
                274,
                13,
                230,
                116,
                271,
                64,
                136,
                248,
                18,
                228,
                255,
                205,
                191,
                182,
                59,
                88,
                76,
                135
              ],
              "context_alpha": 0.1,
              "residualizer_alpha": 1000.0
            },
            {
              "fold": 4,
              "nuisance_train_trials": [
                158,
                369,
                165,
                100,
                63,
                213,
                174,
                195,
                260,
                22,
                148,
                344,
                274,
                126,
                142,
                331,
                214,
                210,
                179,
                71,
                227,
                228,
                198,
                372,
                243,
                191,
                52,
                242,
                74,
                336,
                268,
                200,
                17,
                361,
                299,
                283,
                343,
                303,
                36,
                354,
                4,
                94,
                180,
                117,
                70,
                75,
                256,
                37,
                106,
                145,
                234,
                86,
                163,
                64,
                157,
                335,
                92,
                237,
                132,
                76,
                137,
                323,
                136,
                197,
                350,
                223,
                83,
                143,
                44,
                373,
                329,
                138,
                273,
                91,
                114,
                271,
                130,
                245,
                5,
                124,
                65,
                209,
                23,
                18,
                270,
                265,
                170,
                255,
                183,
                72,
                176,
                51,
                140,
                0,
                355,
                360,
                320,
                250,
                231,
                24,
                61,
                125,
                184,
                21,
                202,
                82,
                332,
                247,
                251,
                324,
                113,
                253,
                161,
                288,
                95,
                87,
                258,
                371,
                201,
                175,
                294,
                284,
                263,
                248,
                286,
                11,
                1,
                230,
                96,
                58,
                326,
                120,
                224,
                235,
                199,
                50,
                357,
                216,
                264,
                185
              ],
              "nuisance_validation_trials": [
                215,
                232,
                225,
                13,
                259,
                338,
                325,
                236,
                134,
                267,
                171,
                101,
                205,
                88,
                266,
                364,
                116,
                310,
                112,
                59,
                340,
                119,
                367,
                135,
                9,
                219,
                302,
                173,
                15,
                121,
                238,
                48,
                20,
                321,
                182
              ],
              "selection_train_trials": [
                51,
                231,
                163,
                199,
                0,
                209,
                230,
                299,
                270,
                100,
                44,
                191,
                263,
                70,
                260,
                224,
                5,
                113,
                96,
                303,
                273,
                288,
                24,
                161,
                142,
                183,
                124,
                145,
                1,
                184,
                371,
                355,
                65,
                372,
                61,
                140,
                326,
                179,
                329,
                71,
                324,
                332,
                255,
                36,
                92,
                228,
                143,
                86,
                247,
                335,
                157,
                63,
                137,
                4,
                136,
                294,
                76,
                354,
                237,
                369,
                213,
                132,
                234,
                158,
                274,
                331,
                361,
                126,
                185,
                120,
                250,
                197,
                210,
                74,
                320,
                242,
                268,
                343,
                37,
                125,
                72,
                214,
                258,
                248,
                323,
                284,
                64,
                50,
                176,
                95,
                198,
                94,
                357,
                265,
                235,
                200,
                373,
                245,
                18,
                11,
                165,
                216,
                202,
                23,
                360,
                223,
                271,
                58,
                283,
                195,
                87,
                83
              ],
              "selection_validation_trials": [
                117,
                251,
                175,
                52,
                82,
                138,
                350,
                174,
                227,
                170,
                114,
                264,
                180,
                336,
                148,
                201,
                91,
                253,
                256,
                106,
                286,
                130,
                22,
                17,
                243,
                21,
                75,
                344
              ],
              "context_alpha": 0.1,
              "residualizer_alpha": 1000.0
            }
          ],
          "train_x_sha256": "b74c9fec7463060ef3da90c893581791c89b85ba67942053a3e966265a729e20",
          "train_y_sha256": "27ba95c01c2bdc588ca4e541311187e32da20b22a8bb54225a2b0193e83a9fdc",
          "train_context_prediction_sha256": "f00d75b038423c29ae4fe4a163d27949f7fa60714ed7d4bdf5d3111d54039bb2",
          "train_neural_prediction_sha256": "2e9dcca74612861f5f816e2779166d06a2e01386978200b855a6e297007d3501",
          "condition_coverage_rule": "max(ceil(0.20*n), n_conditions) when stratifiable"
        },
        {
          "fold": 2,
          "training_trials": [
            158,
            369,
            207,
            215,
            115,
            165,
            100,
            261,
            281,
            123,
            328,
            63,
            14,
            174,
            280,
            307,
            195,
            212,
            368,
            232,
            203,
            225,
            126,
            13,
            331,
            193,
            239,
            214,
            81,
            179,
            349,
            71,
            325,
            19,
            243,
            337,
            52,
            242,
            74,
            268,
            200,
            254,
            361,
            80,
            196,
            299,
            363,
            303,
            168,
            7,
            267,
            36,
            94,
            180,
            150,
            45,
            177,
            319,
            346,
            70,
            101,
            279,
            314,
            256,
            62,
            234,
            205,
            293,
            53,
            85,
            296,
            16,
            163,
            64,
            38,
            335,
            244,
            92,
            237,
            76,
            312,
            34,
            266,
            309,
            104,
            57,
            308,
            249,
            292,
            364,
            350,
            178,
            223,
            83,
            44,
            3,
            373,
            366,
            318,
            271,
            89,
            130,
            5,
            124,
            65,
            310,
            209,
            112,
            23,
            358,
            341,
            84,
            333,
            33,
            170,
            340,
            334,
            166,
            40,
            181,
            176,
            51,
            220,
            217,
            194,
            316,
            241,
            0,
            119,
            49,
            41,
            320,
            24,
            61,
            125,
            184,
            287,
            21,
            233,
            332,
            160,
            253,
            39,
            278,
            161,
            127,
            302,
            95,
            201,
            175,
            297,
            43,
            304,
            27,
            284,
            11,
            128,
            159,
            230,
            348,
            96,
            120,
            224,
            235,
            199,
            20,
            252,
            118,
            277,
            357,
            321,
            99,
            152,
            322,
            182
          ],
          "validation_trials": [
            213,
            260,
            22,
            148,
            344,
            274,
            142,
            259,
            210,
            338,
            236,
            227,
            228,
            198,
            372,
            191,
            336,
            17,
            283,
            343,
            134,
            354,
            4,
            171,
            117,
            75,
            37,
            106,
            145,
            86,
            157,
            88,
            132,
            137,
            323,
            136,
            197,
            143,
            329,
            138,
            273,
            91,
            114,
            116,
            245,
            18,
            270,
            265,
            59,
            255,
            183,
            72,
            140,
            355,
            360,
            250,
            231,
            367,
            202,
            82,
            135,
            247,
            9,
            251,
            324,
            113,
            219,
            288,
            87,
            258,
            371,
            294,
            263,
            173,
            248,
            286,
            15,
            1,
            58,
            121,
            326,
            238,
            48,
            50,
            216,
            264,
            185
          ],
          "nuisance_crossfit_seed": 20262227,
          "final_nuisance_selection_seed": 20262277,
          "final_nuisance_selection_train": [
            369,
            181,
            244,
            124,
            261,
            5,
            333,
            277,
            112,
            200,
            45,
            176,
            230,
            254,
            80,
            52,
            152,
            358,
            256,
            193,
            51,
            180,
            320,
            348,
            127,
            196,
            220,
            237,
            84,
            212,
            267,
            235,
            340,
            266,
            287,
            223,
            96,
            366,
            201,
            119,
            328,
            40,
            249,
            319,
            299,
            20,
            49,
            11,
            331,
            284,
            71,
            242,
            215,
            161,
            241,
            85,
            321,
            203,
            361,
            303,
            349,
            224,
            125,
            234,
            21,
            43,
            57,
            83,
            150,
            281,
            36,
            194,
            207,
            335,
            126,
            316,
            41,
            178,
            104,
            61,
            92,
            239,
            268,
            120,
            13,
            334,
            158,
            128,
            297,
            278,
            81,
            170,
            101,
            3,
            95,
            346,
            38,
            279,
            199,
            163,
            24,
            364,
            160,
            177,
            214,
            44,
            0,
            368,
            312,
            292,
            27,
            310,
            217,
            280,
            357,
            232,
            325,
            168,
            94,
            19,
            118,
            225,
            337,
            64,
            123,
            89,
            33,
            209,
            314,
            184,
            253,
            350,
            304,
            14,
            62,
            293,
            271,
            130,
            363,
            179
          ],
          "final_nuisance_selection_validation": [
            16,
            332,
            243,
            195,
            307,
            39,
            65,
            175,
            100,
            166,
            233,
            205,
            74,
            322,
            7,
            373,
            318,
            70,
            53,
            174,
            159,
            252,
            341,
            182,
            99,
            308,
            115,
            309,
            302,
            63,
            165,
            34,
            296,
            76,
            23
          ],
          "context_alpha": 0.1,
          "residualizer_alpha": 1000.0,
          "nuisance_scopes": [
            {
              "fold": 0,
              "nuisance_train_trials": [
                158,
                369,
                207,
                115,
                165,
                100,
                261,
                123,
                63,
                14,
                174,
                280,
                307,
                212,
                368,
                232,
                203,
                225,
                126,
                13,
                331,
                239,
                214,
                349,
                71,
                325,
                19,
                243,
                337,
                52,
                74,
                268,
                200,
                361,
                196,
                299,
                363,
                303,
                168,
                7,
                36,
                94,
                180,
                150,
                45,
                177,
                319,
                101,
                279,
                314,
                256,
                234,
                205,
                53,
                85,
                296,
                16,
                163,
                64,
                335,
                244,
                92,
                237,
                76,
                312,
                309,
                104,
                57,
                308,
                292,
                364,
                350,
                178,
                223,
                83,
                3,
                366,
                318,
                130,
                5,
                124,
                310,
                209,
                112,
                23,
                358,
                341,
                84,
                333,
                33,
                166,
                181,
                176,
                51,
                220,
                217,
                194,
                316,
                241,
                0,
                119,
                49,
                41,
                320,
                61,
                125,
                184,
                287,
                21,
                332,
                160,
                253,
                39,
                278,
                161,
                127,
                302,
                95,
                201,
                175,
                297,
                43,
                304,
                27,
                11,
                128,
                230,
                348,
                96,
                120,
                224,
                235,
                20,
                252,
                118,
                277,
                321,
                99,
                322,
                182
              ],
              "nuisance_validation_trials": [
                215,
                281,
                328,
                195,
                193,
                81,
                179,
                242,
                254,
                80,
                267,
                346,
                70,
                62,
                293,
                38,
                34,
                266,
                249,
                44,
                373,
                271,
                89,
                65,
                170,
                340,
                334,
                40,
                24,
                233,
                284,
                159,
                199,
                357,
                152
              ],
              "selection_train_trials": [
                333,
                118,
                166,
                11,
                223,
                57,
                252,
                239,
                194,
                232,
                176,
                364,
                112,
                125,
                160,
                33,
                331,
                278,
                287,
                104,
                241,
                203,
                299,
                297,
                280,
                319,
                256,
                214,
                175,
                124,
                200,
                7,
                314,
                161,
                243,
                220,
                84,
                71,
                361,
                100,
                332,
                168,
                83,
                321,
                92,
                174,
                253,
                96,
                5,
                61,
                207,
                225,
                302,
                120,
                165,
                320,
                23,
                41,
                303,
                369,
                209,
                123,
                244,
                349,
                177,
                217,
                20,
                292,
                325,
                85,
                268,
                261,
                158,
                53,
                308,
                3,
                14,
                279,
                43,
                49,
                184,
                312,
                13,
                150,
                36,
                201,
                130,
                296,
                74,
                21,
                212,
                348,
                63,
                234,
                363,
                337,
                52,
                277,
                341,
                45,
                99,
                19,
                235,
                205,
                358,
                27,
                115,
                310,
                230,
                309,
                76,
                39
              ],
              "selection_validation_trials": [
                178,
                128,
                95,
                366,
                64,
                335,
                237,
                182,
                51,
                163,
                318,
                368,
                196,
                101,
                16,
                119,
                0,
                180,
                307,
                350,
                322,
                224,
                181,
                316,
                127,
                126,
                94,
                304
              ],
              "context_alpha": 100.0,
              "residualizer_alpha": 1000.0
            },
            {
              "fold": 1,
              "nuisance_train_trials": [
                158,
                369,
                215,
                115,
                165,
                100,
                261,
                281,
                123,
                328,
                63,
                14,
                174,
                280,
                195,
                212,
                232,
                203,
                225,
                331,
                193,
                239,
                81,
                179,
                349,
                71,
                325,
                19,
                243,
                337,
                52,
                242,
                74,
                268,
                200,
                254,
                361,
                80,
                196,
                363,
                7,
                267,
                180,
                150,
                45,
                319,
                346,
                70,
                101,
                279,
                314,
                62,
                205,
                293,
                53,
                85,
                296,
                16,
                163,
                64,
                38,
                335,
                244,
                92,
                237,
                76,
                312,
                34,
                266,
                309,
                57,
                249,
                292,
                364,
                350,
                223,
                83,
                44,
                373,
                366,
                271,
                89,
                130,
                5,
                124,
                65,
                209,
                112,
                23,
                358,
                341,
                84,
                33,
                170,
                340,
                334,
                40,
                181,
                176,
                51,
                220,
                194,
                316,
                241,
                0,
                119,
                49,
                41,
                320,
                24,
                125,
                184,
                21,
                233,
                332,
                160,
                253,
                39,
                278,
                127,
                302,
                201,
                175,
                297,
                43,
                304,
                284,
                11,
                128,
                159,
                348,
                224,
                235,
                199,
                252,
                118,
                357,
                99,
                152,
                322
              ],
              "nuisance_validation_trials": [
                207,
                307,
                368,
                126,
                13,
                214,
                299,
                303,
                168,
                36,
                94,
                177,
                256,
                234,
                104,
                308,
                178,
                3,
                318,
                310,
                333,
                166,
                217,
                61,
                287,
                161,
                95,
                27,
                230,
                96,
                120,
                20,
                277,
                321,
                182
              ],
              "selection_train_trials": [
                174,
                296,
                350,
                363,
                152,
                335,
                84,
                281,
                52,
                357,
                314,
                194,
                179,
                101,
                316,
                223,
                41,
                49,
                278,
                71,
                209,
                361,
                130,
                366,
                325,
                38,
                23,
                40,
                271,
                249,
                158,
                43,
                150,
                346,
                304,
                244,
                348,
                184,
                89,
                292,
                267,
                215,
                63,
                64,
                65,
                123,
                196,
                159,
                224,
                320,
                322,
                312,
                193,
                176,
                14,
                341,
                242,
                232,
                33,
                92,
                284,
                328,
                165,
                268,
                212,
                309,
                125,
                220,
                81,
                118,
                115,
                175,
                160,
                16,
                225,
                112,
                11,
                349,
                280,
                261,
                99,
                239,
                128,
                302,
                24,
                201,
                119,
                83,
                70,
                80,
                319,
                7,
                279,
                331,
                21,
                203,
                235,
                39,
                254,
                237,
                200,
                44,
                252,
                373,
                163,
                199,
                364,
                170,
                253,
                51,
                293,
                334
              ],
              "selection_validation_trials": [
                53,
                62,
                124,
                241,
                337,
                369,
                205,
                34,
                57,
                5,
                181,
                74,
                297,
                195,
                100,
                0,
                76,
                180,
                332,
                243,
                233,
                266,
                358,
                45,
                127,
                85,
                340,
                19
              ],
              "context_alpha": 10.0,
              "residualizer_alpha": 1000.0
            },
            {
              "fold": 2,
              "nuisance_train_trials": [
                158,
                369,
                207,
                215,
                115,
                261,
                281,
                123,
                328,
                63,
                14,
                307,
                195,
                212,
                368,
                203,
                225,
                126,
                13,
                331,
                193,
                239,
                214,
                81,
                179,
                71,
                325,
                243,
                242,
                74,
                268,
                254,
                361,
                80,
                299,
                303,
                168,
                7,
                267,
                36,
                94,
                180,
                177,
                319,
                346,
                70,
                101,
                256,
                62,
                234,
                293,
                53,
                296,
                16,
                163,
                64,
                38,
                335,
                244,
                237,
                34,
                266,
                309,
                104,
                57,
                308,
                249,
                292,
                364,
                350,
                178,
                223,
                83,
                44,
                3,
                373,
                366,
                318,
                271,
                89,
                5,
                124,
                65,
                310,
                209,
                112,
                23,
                358,
                341,
                84,
                333,
                33,
                170,
                340,
                334,
                166,
                40,
                176,
                220,
                217,
                194,
                316,
                241,
                0,
                119,
                41,
                320,
                24,
                61,
                184,
                287,
                21,
                233,
                160,
                39,
                278,
                161,
                95,
                201,
                175,
                297,
                43,
                27,
                284,
                128,
                159,
                230,
                348,
                96,
                120,
                235,
                199,
                20,
                118,
                277,
                357,
                321,
                99,
                152,
                182
              ],
              "nuisance_validation_trials": [
                165,
                100,
                174,
                280,
                232,
                349,
                19,
                337,
                52,
                200,
                196,
                363,
                150,
                45,
                279,
                314,
                205,
                85,
                92,
                76,
                312,
                130,
                181,
                51,
                49,
                125,
                332,
                253,
                127,
                302,
                304,
                11,
                224,
                252,
                322
              ],
              "selection_train_trials": [
                119,
                160,
                0,
                158,
                214,
                23,
                14,
                115,
                281,
                309,
                235,
                241,
                366,
                249,
                177,
                168,
                320,
                101,
                350,
                368,
                96,
                297,
                20,
                217,
                176,
                254,
                287,
                123,
                63,
                215,
                43,
                341,
                16,
                62,
                53,
                57,
                180,
                261,
                193,
                267,
                212,
                152,
                21,
                184,
                64,
                277,
                126,
                194,
                199,
                71,
                239,
                27,
                316,
                3,
                348,
                271,
                118,
                243,
                242,
                244,
                40,
                166,
                361,
                170,
                299,
                120,
                83,
                293,
                195,
                175,
                266,
                319,
                61,
                201,
                112,
                321,
                369,
                256,
                36,
                318,
                223,
                335,
                178,
                80,
                179,
                128,
                328,
                358,
                38,
                307,
                331,
                5,
                209,
                220,
                225,
                44,
                308,
                94,
                346,
                24,
                364,
                310,
                84,
                325,
                268,
                207,
                104,
                333,
                74,
                70,
                234,
                34
              ],
              "selection_validation_trials": [
                41,
                161,
                203,
                292,
                163,
                33,
                65,
                89,
                284,
                296,
                95,
                7,
                13,
                237,
                233,
                334,
                230,
                99,
                278,
                124,
                340,
                81,
                182,
                159,
                357,
                303,
                373,
                39
              ],
              "context_alpha": 0.1,
              "residualizer_alpha": 1000.0
            },
            {
              "fold": 3,
              "nuisance_train_trials": [
                158,
                369,
                207,
                215,
                115,
                165,
                100,
                281,
                123,
                328,
                63,
                14,
                174,
                280,
                307,
                195,
                212,
                368,
                232,
                225,
                126,
                13,
                193,
                214,
                81,
                179,
                349,
                325,
                19,
                337,
                52,
                242,
                200,
                254,
                361,
                80,
                196,
                299,
                363,
                303,
                168,
                7,
                267,
                36,
                94,
                150,
                45,
                177,
                346,
                70,
                101,
                279,
                314,
                256,
                62,
                234,
                205,
                293,
                85,
                296,
                16,
                38,
                92,
                237,
                76,
                312,
                34,
                266,
                104,
                308,
                249,
                292,
                364,
                178,
                223,
                83,
                44,
                3,
                373,
                366,
                318,
                271,
                89,
                130,
                5,
                65,
                310,
                209,
                23,
                333,
                33,
                170,
                340,
                334,
                166,
                40,
                181,
                176,
                51,
                220,
                217,
                194,
                241,
                49,
                41,
                320,
                24,
                61,
                125,
                287,
                233,
                332,
                253,
                39,
                161,
                127,
                302,
                95,
                175,
                43,
                304,
                27,
                284,
                11,
                159,
                230,
                348,
                96,
                120,
                224,
                199,
                20,
                252,
                277,
                357,
                321,
                99,
                152,
                322,
                182
              ],
              "nuisance_validation_trials": [
                261,
                203,
                331,
                239,
                71,
                243,
                74,
                268,
                180,
                319,
                53,
                163,
                64,
                335,
                244,
                309,
                57,
                350,
                124,
                112,
                358,
                341,
                84,
                316,
                0,
                119,
                184,
                21,
                160,
                278,
                201,
                297,
                128,
                235,
                118
              ],
              "selection_train_trials": [
                280,
                100,
                230,
                223,
                254,
                212,
                115,
                364,
                373,
                34,
                277,
                325,
                237,
                214,
                65,
                302,
                249,
                23,
                76,
                96,
                44,
                99,
                314,
                150,
                328,
                179,
                266,
                94,
                369,
                13,
                271,
                19,
                368,
                361,
                126,
                33,
                177,
                174,
                52,
                318,
                241,
                292,
                49,
                225,
                170,
                41,
                279,
                158,
                217,
                304,
                24,
                199,
                130,
                101,
                175,
                70,
                127,
                85,
                104,
                220,
                92,
                281,
                27,
                5,
                51,
                346,
                287,
                321,
                3,
                307,
                366,
                296,
                38,
                284,
                182,
                293,
                83,
                7,
                11,
                81,
                253,
                252,
                242,
                61,
                332,
                43,
                333,
                200,
                168,
                349,
                205,
                89,
                308,
                45,
                322,
                63,
                194,
                62,
                224,
                233,
                256,
                196,
                334,
                181,
                80,
                357,
                176,
                95,
                120,
                337,
                165,
                303
              ],
              "selection_validation_trials": [
                320,
                348,
                195,
                123,
                161,
                36,
                40,
                16,
                207,
                209,
                232,
                267,
                215,
                234,
                14,
                20,
                39,
                159,
                166,
                125,
                152,
                363,
                299,
                178,
                340,
                312,
                193,
                310
              ],
              "context_alpha": 1.0,
              "residualizer_alpha": 1000.0
            },
            {
              "fold": 4,
              "nuisance_train_trials": [
                207,
                215,
                165,
                100,
                261,
                281,
                328,
                174,
                280,
                307,
                195,
                368,
                232,
                203,
                126,
                13,
                331,
                193,
                239,
                214,
                81,
                179,
                349,
                71,
                19,
                243,
                337,
                52,
                242,
                74,
                268,
                200,
                254,
                80,
                196,
                299,
                363,
                303,
                168,
                267,
                36,
                94,
                180,
                150,
                45,
                177,
                319,
                346,
                70,
                279,
                314,
                256,
                62,
                234,
                205,
                293,
                53,
                85,
                163,
                64,
                38,
                335,
                244,
                92,
                76,
                312,
                34,
                266,
                309,
                104,
                57,
                308,
                249,
                350,
                178,
                44,
                3,
                373,
                318,
                271,
                89,
                130,
                124,
                65,
                310,
                112,
                358,
                341,
                84,
                333,
                170,
                340,
                334,
                166,
                40,
                181,
                51,
                217,
                316,
                0,
                119,
                49,
                24,
                61,
                125,
                184,
                287,
                21,
                233,
                332,
                160,
                253,
                278,
                161,
                127,
                302,
                95,
                201,
                297,
                304,
                27,
                284,
                11,
                128,
                159,
                230,
                96,
                120,
                224,
                235,
                199,
                20,
                252,
                118,
                277,
                357,
                321,
                152,
                322,
                182
              ],
              "nuisance_validation_trials": [
                158,
                369,
                115,
                123,
                63,
                14,
                212,
                225,
                325,
                361,
                7,
                101,
                296,
                16,
                237,
                292,
                364,
                223,
                83,
                366,
                5,
                209,
                23,
                33,
                176,
                220,
                194,
                241,
                41,
                320,
                39,
                175,
                43,
                348,
                99
              ],
              "selection_train_trials": [
                81,
                11,
                333,
                280,
                61,
                319,
                85,
                168,
                179,
                65,
                335,
                112,
                34,
                57,
                358,
                160,
                207,
                205,
                51,
                373,
                38,
                126,
                307,
                261,
                36,
                256,
                184,
                234,
                49,
                279,
                309,
                27,
                328,
                349,
                252,
                152,
                52,
                217,
                181,
                277,
                89,
                243,
                316,
                201,
                178,
                312,
                322,
                281,
                124,
                253,
                128,
                40,
                346,
                302,
                321,
                249,
                62,
                214,
                215,
                74,
                120,
                0,
                196,
                299,
                268,
                230,
                119,
                100,
                13,
                331,
                20,
                180,
                92,
                177,
                174,
                130,
                161,
                53,
                19,
                76,
                310,
                24,
                304,
                182,
                235,
                297,
                287,
                84,
                203,
                200,
                303,
                199,
                357,
                94,
                118,
                239,
                350,
                363,
                163,
                308,
                195,
                44,
                80,
                293,
                318,
                278,
                340,
                267,
                341,
                242,
                166,
                21
              ],
              "selection_validation_trials": [
                95,
                368,
                104,
                284,
                159,
                254,
                170,
                314,
                127,
                3,
                334,
                96,
                233,
                332,
                271,
                193,
                71,
                224,
                45,
                266,
                125,
                337,
                232,
                64,
                150,
                70,
                165,
                244
              ],
              "context_alpha": 0.1,
              "residualizer_alpha": 1000.0
            }
          ],
          "train_x_sha256": "97e80793a4c75896031466f215fb64bbbb924cf30c31071b766fb8c04110d51f",
          "train_y_sha256": "a9f15ceb02da5a961620ade40220f5d9875817edd410fa9aecaf2f6cf6483ca0",
          "train_context_prediction_sha256": "c4ea1f1b12d5e7f815af6e8c2d1bbc456a72389cb8a087fa3d7313c154f5b310",
          "train_neural_prediction_sha256": "d6ce76fcd66b208dcaaebbfa08800a49c952d6db9d1cc096cebec46b634d1c45",
          "condition_coverage_rule": "max(ceil(0.20*n), n_conditions) when stratifiable"
        }
      ],
      "learner": "linear",
      "outer_training_trials": [
        158,
        369,
        207,
        215,
        115,
        165,
        100,
        261,
        281,
        123,
        328,
        63,
        14,
        213,
        174,
        280,
        307,
        195,
        260,
        212,
        368,
        22,
        232,
        148,
        203,
        344,
        274,
        225,
        126,
        142,
        13,
        331,
        193,
        259,
        239,
        214,
        81,
        210,
        179,
        349,
        71,
        338,
        325,
        236,
        227,
        19,
        228,
        198,
        372,
        243,
        191,
        337,
        52,
        242,
        74,
        336,
        268,
        200,
        17,
        254,
        361,
        80,
        196,
        299,
        363,
        283,
        343,
        303,
        168,
        134,
        7,
        267,
        36,
        354,
        4,
        94,
        180,
        150,
        45,
        177,
        171,
        319,
        117,
        346,
        70,
        75,
        101,
        279,
        314,
        256,
        62,
        37,
        106,
        145,
        234,
        205,
        293,
        53,
        85,
        296,
        86,
        16,
        163,
        64,
        38,
        157,
        335,
        244,
        92,
        237,
        88,
        132,
        76,
        137,
        323,
        312,
        34,
        136,
        266,
        309,
        104,
        197,
        57,
        308,
        249,
        292,
        364,
        350,
        178,
        223,
        83,
        143,
        44,
        3,
        373,
        329,
        138,
        273,
        91,
        366,
        114,
        116,
        318,
        271,
        89,
        130,
        245,
        5,
        124,
        65,
        310,
        209,
        112,
        23,
        18,
        270,
        358,
        265,
        341,
        84,
        59,
        333,
        33,
        170,
        340,
        334,
        166,
        255,
        40,
        183,
        72,
        181,
        176,
        51,
        220,
        217,
        140,
        194,
        316,
        241,
        0,
        119,
        49,
        355,
        360,
        41,
        320,
        250,
        231,
        24,
        61,
        125,
        184,
        287,
        367,
        21,
        202,
        233,
        82,
        332,
        135,
        247,
        9,
        251,
        324,
        160,
        113,
        253,
        39,
        278,
        161,
        219,
        127,
        302,
        288,
        95,
        87,
        258,
        371,
        201,
        175,
        294,
        297,
        43,
        304,
        27,
        284,
        263,
        173,
        248,
        286,
        11,
        15,
        128,
        159,
        1,
        230,
        348,
        96,
        58,
        121,
        326,
        120,
        224,
        238,
        235,
        48,
        199,
        20,
        252,
        118,
        50,
        277,
        357,
        321,
        216,
        99,
        264,
        152,
        185,
        322,
        182
      ],
      "outer_test_trials": [
        339,
        169,
        365,
        47,
        289,
        211,
        342,
        164,
        188,
        222,
        102,
        313,
        311,
        295,
        6,
        352,
        300,
        105,
        153,
        90,
        77,
        149,
        139,
        353,
        351,
        56,
        282,
        60,
        144,
        276,
        35,
        362,
        156,
        26,
        54,
        374,
        30,
        93,
        141,
        155,
        73,
        317,
        110,
        226,
        109,
        269,
        162,
        78,
        305,
        192,
        2,
        122,
        315,
        108,
        55,
        186,
        229,
        42,
        10,
        66,
        218,
        189,
        187,
        257,
        172,
        46,
        29,
        32,
        12,
        25,
        67,
        370,
        151,
        167,
        291,
        240,
        129,
        28,
        8,
        31,
        290,
        190,
        204,
        306,
        103,
        98,
        131,
        147,
        97,
        327,
        359,
        298,
        206,
        79,
        285,
        272,
        221,
        262,
        154,
        107,
        68,
        246,
        356,
        345,
        330,
        275,
        133,
        208,
        347,
        69,
        301,
        111,
        146
      ]
    }
  ]
}
```
