## Supplementary material for "Motor cortical signals predict finger velocity beyond task geometry": Source data and analysis code: 7e1c82fe324a3ea6.json

```
{
  "job": {
    "id": "7e1c82fe324a3ea6",
    "config": {
      "dataset": "LINK",
      "group": "development",
      "model": "linear",
      "seed": 20260728,
      "context_mode": "causal_history",
      "file": "sub-Monkey-N_ses-20211015_obj-1wbkdus_ecephys.nwb",
      "signal": "SpikingBandPower",
      "date": "2021-10-15",
      "task": "CO"
    },
    "bootstrap": 500,
    "permutations": 0,
    "references": [
      {
        "table": "primary_analysis/link_fully_nested_metrics.csv",
        "row": 5
      }
    ]
  },
  "code_sha256": "f521cbb9b7859ea5fefbac7eda12229d833abbeed7b51b6263a70b840a98c21f",
  "elapsed_seconds": 11.83090312499553,
  "metrics": {
    "context_r2": 0.6703863133190462,
    "exact_r2": 0.6817948991119733,
    "exact_gain": 0.01140858626489836,
    "replacement_gain": -0.00255670931442498,
    "self_replacement_max_abs_error": 0.0,
    "context_mse": 7.549602680358589e-05,
    "exact_mse": 7.288295904087637e-05,
    "replacement_mse": 7.608162562652669e-05,
    "context_rmse": 0.008688844963721352,
    "exact_rmse": 0.008537151693678423,
    "replacement_rmse": 0.008722478181487569,
    "normalized_context_rmse": 0.574119935481268,
    "normalized_exact_rmse": 0.5640967240217913,
    "mse_reduction_percent": 3.4611990502596908,
    "component_context_rmse": [
      0.009126236270676569,
      0.008228235846094771
    ],
    "component_exact_rmse": [
      0.00896412018285388,
      0.008087673795913415
    ],
    "component_replacement_rmse": [
      0.009123419743477957,
      0.008302196302025756
    ],
    "component_exact_gain": [
      0.013364465601268494,
      0.009610080427080852
    ],
    "exact_gain_ci_low": 0.005192354317987278,
    "exact_gain_ci_high": 0.018724592137372084,
    "train_trials": 262,
    "test_trials": 113,
    "final_context_alpha": 0.1,
    "final_residualizer_alpha": 100.0,
    "innovation_alpha": 10000.0,
    "crossfit_folds": 5,
    "eligible_sources_min": 5,
    "eligible_sources_median": 15.0,
    "source_reuse_max": 4,
    "source_reuse_median_nonzero": 1.0,
    "replacement_distance_mean": 0.03600963742672442,
    "replacement_distance_median": 0.012388500019451881,
    "replacement_penalty_distance_spearman": 0.18123669191043165,
    "permutation_gain_mean": null,
    "permutation_gain_low": null,
    "permutation_gain_high": null,
    "permutation_gains": [],
    "train_indices": [
      194,
      363,
      14,
      163,
      12,
      137,
      115,
      172,
      266,
      267,
      169,
      66,
      146,
      128,
      253,
      258,
      236,
      232,
      368,
      340,
      358,
      284,
      57,
      343,
      212,
      314,
      272,
      173,
      78,
      176,
      110,
      311,
      305,
      83,
      202,
      139,
      271,
      6,
      294,
      323,
      37,
      7,
      243,
      219,
      349,
      82,
      18,
      207,
      241,
      227,
      91,
      178,
      260,
      231,
      208,
      76,
      158,
      74,
      247,
      97,
      224,
      96,
      303,
      367,
      195,
      229,
      41,
      298,
      309,
      300,
      181,
      264,
      132,
      34,
      295,
      242,
      341,
      268,
      124,
      205,
      4,
      149,
      108,
      87,
      200,
      177,
      26,
      348,
      16,
      44,
      144,
      255,
      54,
      148,
      275,
      95,
      21,
      55,
      51,
      156,
      373,
      20,
      339,
      238,
      185,
      290,
      222,
      50,
      162,
      209,
      40,
      107,
      123,
      126,
      332,
      152,
      302,
      189,
      249,
      359,
      133,
      138,
      274,
      244,
      370,
      360,
      234,
      293,
      269,
      35,
      23,
      39,
      371,
      355,
      160,
      92,
      319,
      72,
      31,
      357,
      24,
      228,
      98,
      256,
      252,
      329,
      365,
      81,
      112,
      102,
      254,
      366,
      142,
      130,
      191,
      279,
      211,
      237,
      182,
      214,
      80,
      2,
      276,
      180,
      346,
      56,
      356,
      140,
      131,
      116,
      292,
      38,
      179,
      15,
      203,
      113,
      369,
      100,
      117,
      286,
      240,
      281,
      283,
      199,
      347,
      36,
      196,
      46,
      328,
      90,
      204,
      159,
      103,
      257,
      48,
      201,
      86,
      354,
      345,
      58,
      171,
      327,
      198,
      187,
      192,
      193,
      277,
      218,
      351,
      223,
      99,
      184,
      331,
      75,
      335,
      291,
      52,
      225,
      77,
      5,
      342,
      67,
      361,
      79,
      88,
      85,
      312,
      104,
      188,
      213,
      61,
      315,
      49,
      1,
      69,
      8,
      129,
      325,
      251,
      167,
      250,
      321,
      318,
      73,
      59,
      320,
      344,
      316,
      175,
      333,
      22,
      127,
      43,
      141,
      197,
      166,
      310,
      230,
      322,
      308,
      64,
      261
    ],
    "test_indices": [
      151,
      282,
      174,
      353,
      28,
      10,
      93,
      71,
      27,
      143,
      289,
      248,
      246,
      119,
      190,
      147,
      114,
      245,
      70,
      296,
      170,
      374,
      235,
      330,
      216,
      262,
      30,
      125,
      161,
      68,
      29,
      221,
      183,
      297,
      9,
      334,
      19,
      121,
      215,
      145,
      233,
      326,
      186,
      164,
      337,
      42,
      372,
      89,
      94,
      84,
      60,
      0,
      47,
      3,
      336,
      63,
      153,
      270,
      324,
      288,
      122,
      45,
      168,
      280,
      362,
      210,
      265,
      155,
      165,
      157,
      101,
      136,
      32,
      259,
      226,
      105,
      17,
      313,
      25,
      11,
      111,
      285,
      150,
      13,
      263,
      317,
      364,
      338,
      33,
      109,
      307,
      106,
      206,
      273,
      287,
      65,
      62,
      304,
      134,
      301,
      154,
      220,
      306,
      352,
      217,
      53,
      278,
      239,
      135,
      118,
      120,
      350,
      299
    ],
    "replacement_sources": [
      307,
      121,
      93,
      94,
      62,
      338,
      136,
      143,
      273,
      71,
      47,
      262,
      338,
      210,
      248,
      65,
      183,
      17,
      32,
      206,
      134,
      372,
      259,
      278,
      105,
      248,
      0,
      364,
      45,
      60,
      63,
      289,
      263,
      285,
      265,
      270,
      33,
      334,
      71,
      161,
      143,
      19,
      206,
      350,
      25,
      330,
      374,
      84,
      299,
      89,
      68,
      109,
      285,
      65,
      68,
      106,
      165,
      334,
      296,
      186,
      155,
      161,
      280,
      168,
      326,
      119,
      9,
      259,
      153,
      122,
      306,
      93,
      70,
      155,
      330,
      62,
      13,
      273,
      297,
      273,
      350,
      47,
      306,
      17,
      183,
      289,
      330,
      246,
      19,
      0,
      151,
      63,
      186,
      27,
      17,
      147,
      105,
      270,
      68,
      19,
      220,
      154,
      150,
      174,
      63,
      215,
      330,
      33,
      118,
      135,
      147,
      111,
      94
    ],
    "fold_scopes": [
      {
        "fold": 0,
        "nuisance_train_trials": [
          363,
          14,
          163,
          137,
          115,
          172,
          266,
          267,
          169,
          66,
          146,
          128,
          258,
          236,
          232,
          368,
          340,
          358,
          284,
          57,
          212,
          272,
          173,
          78,
          176,
          110,
          311,
          305,
          83,
          139,
          271,
          6,
          294,
          323,
          37,
          7,
          243,
          219,
          349,
          82,
          18,
          207,
          241,
          91,
          178,
          260,
          231,
          208,
          76,
          158,
          74,
          247,
          97,
          224,
          96,
          303,
          195,
          229,
          41,
          309,
          300,
          181,
          264,
          132,
          34,
          295,
          242,
          124,
          205,
          4,
          149,
          87,
          200,
          26,
          348,
          16,
          255,
          275,
          95,
          21,
          55,
          51,
          20,
          339,
          238,
          185,
          290,
          222,
          50,
          162,
          209,
          107,
          123,
          126,
          152,
          302,
          189,
          249,
          359,
          133,
          138,
          274,
          244,
          370,
          360,
          234,
          293,
          269,
          35,
          23,
          39,
          371,
          160,
          92,
          319,
          72,
          357,
          24,
          228,
          98,
          256,
          252,
          365,
          81,
          112,
          102,
          254,
          366,
          142,
          130,
          211,
          214,
          80,
          2,
          276,
          180,
          346,
          56,
          356,
          140,
          131,
          116,
          38,
          179,
          15,
          203,
          369,
          100,
          117,
          286,
          199,
          347,
          36,
          196,
          46,
          90,
          204,
          159,
          103,
          257,
          48,
          201,
          345,
          171,
          198,
          187,
          193,
          218,
          223,
          99,
          184,
          331,
          335,
          291,
          77,
          5,
          342,
          67,
          361,
          79,
          85,
          104,
          188,
          213,
          61,
          49,
          69,
          129,
          325,
          251,
          167,
          250,
          321,
          318,
          73,
          59,
          344,
          316,
          175,
          333,
          22,
          127,
          43,
          141,
          197,
          166,
          310,
          308,
          64
        ],
        "nuisance_validation_trials": [
          194,
          12,
          253,
          343,
          314,
          202,
          227,
          367,
          298,
          341,
          268,
          108,
          177,
          44,
          144,
          54,
          148,
          156,
          373,
          40,
          332,
          355,
          31,
          329,
          191,
          279,
          237,
          182,
          292,
          113,
          240,
          281,
          283,
          328,
          86,
          354,
          58,
          327,
          192,
          277,
          351,
          75,
          52,
          225,
          88,
          312,
          315,
          1,
          8,
          320,
          230,
          322,
          261
        ],
        "selection_train_trials": [
          293,
          340,
          195,
          212,
          87,
          323,
          166,
          196,
          112,
          316,
          110,
          276,
          331,
          163,
          272,
          141,
          96,
          175,
          132,
          274,
          67,
          224,
          37,
          251,
          185,
          104,
          43,
          228,
          36,
          38,
          361,
          22,
          172,
          234,
          264,
          189,
          39,
          59,
          95,
          18,
          139,
          178,
          244,
          205,
          249,
          218,
          200,
          152,
          295,
          363,
          291,
          138,
          159,
          284,
          162,
          300,
          167,
          188,
          64,
          80,
          98,
          193,
          20,
          250,
          100,
          124,
          14,
          173,
          207,
          318,
          142,
          57,
          4,
          160,
          231,
          269,
          187,
          2,
          271,
          76,
          209,
          41,
          356,
          51,
          286,
          115,
          46,
          126,
          146,
          179,
          102,
          203,
          370,
          335,
          50,
          359,
          266,
          107,
          55,
          349,
          35,
          219,
          371,
          61,
          130,
          149,
          252,
          131,
          137,
          197,
          366,
          308,
          290,
          6,
          79,
          256,
          97,
          238,
          91,
          310,
          140,
          347,
          267,
          294,
          83,
          48,
          103,
          339,
          171,
          5,
          181,
          180,
          258,
          357,
          69,
          303,
          309,
          34,
          158,
          254,
          201,
          78,
          204,
          241,
          311,
          368,
          85,
          184,
          66,
          255,
          302,
          24,
          92,
          214,
          74,
          21,
          199,
          128,
          333,
          117,
          82,
          127,
          7,
          342,
          176,
          222,
          129
        ],
        "selection_validation_trials": [
          247,
          169,
          72,
          242,
          319,
          344,
          321,
          346,
          23,
          26,
          49,
          133,
          73,
          358,
          16,
          345,
          365,
          305,
          81,
          236,
          116,
          360,
          257,
          232,
          198,
          90,
          15,
          348,
          56,
          211,
          223,
          77,
          243,
          260,
          123,
          213,
          325,
          275,
          369,
          229,
          99,
          208
        ],
        "context_alpha": 0.1,
        "residualizer_alpha": 1000.0
      },
      {
        "fold": 1,
        "nuisance_train_trials": [
          194,
          363,
          163,
          12,
          137,
          172,
          267,
          169,
          146,
          128,
          253,
          258,
          232,
          368,
          340,
          358,
          343,
          212,
          314,
          272,
          173,
          78,
          176,
          110,
          83,
          202,
          139,
          271,
          6,
          294,
          37,
          7,
          243,
          219,
          82,
          18,
          227,
          178,
          260,
          231,
          208,
          76,
          158,
          74,
          247,
          97,
          224,
          96,
          303,
          367,
          195,
          229,
          298,
          300,
          181,
          264,
          132,
          34,
          295,
          242,
          341,
          268,
          124,
          205,
          4,
          149,
          108,
          87,
          200,
          177,
          16,
          44,
          144,
          255,
          54,
          148,
          275,
          55,
          51,
          156,
          373,
          20,
          339,
          238,
          185,
          290,
          50,
          162,
          40,
          107,
          123,
          126,
          332,
          152,
          302,
          189,
          249,
          138,
          274,
          244,
          370,
          360,
          293,
          35,
          23,
          39,
          355,
          160,
          92,
          319,
          31,
          357,
          24,
          228,
          98,
          256,
          252,
          329,
          365,
          81,
          112,
          102,
          254,
          366,
          142,
          130,
          191,
          279,
          237,
          182,
          80,
          180,
          346,
          56,
          356,
          140,
          131,
          292,
          38,
          203,
          113,
          369,
          117,
          286,
          240,
          281,
          283,
          36,
          196,
          328,
          90,
          204,
          159,
          257,
          201,
          86,
          354,
          345,
          58,
          171,
          327,
          187,
          192,
          193,
          277,
          218,
          351,
          223,
          99,
          331,
          75,
          335,
          291,
          52,
          225,
          5,
          342,
          67,
          79,
          88,
          312,
          188,
          213,
          61,
          315,
          1,
          69,
          8,
          129,
          325,
          251,
          167,
          321,
          318,
          73,
          59,
          320,
          344,
          333,
          22,
          127,
          43,
          141,
          197,
          310,
          230,
          322,
          308,
          261
        ],
        "nuisance_validation_trials": [
          14,
          115,
          266,
          66,
          236,
          284,
          57,
          311,
          305,
          323,
          349,
          207,
          241,
          91,
          41,
          309,
          26,
          348,
          95,
          21,
          222,
          209,
          359,
          133,
          234,
          269,
          371,
          72,
          211,
          214,
          2,
          276,
          116,
          179,
          15,
          100,
          199,
          347,
          46,
          103,
          48,
          198,
          184,
          77,
          361,
          85,
          104,
          49,
          250,
          316,
          175,
          166,
          64
        ],
        "selection_train_trials": [
          196,
          238,
          327,
          12,
          188,
          180,
          148,
          318,
          227,
          108,
          281,
          321,
          24,
          160,
          358,
          18,
          319,
          52,
          200,
          335,
          256,
          56,
          75,
          230,
          67,
          107,
          159,
          204,
          303,
          242,
          129,
          315,
          249,
          258,
          40,
          16,
          141,
          124,
          78,
          39,
          99,
          346,
          244,
          97,
          36,
          96,
          201,
          139,
          369,
          219,
          87,
          187,
          158,
          260,
          344,
          331,
          34,
          300,
          268,
          205,
          132,
          185,
          218,
          253,
          83,
          61,
          267,
          110,
          264,
          295,
          328,
          69,
          138,
          167,
          191,
          54,
          44,
          368,
          312,
          169,
          90,
          162,
          181,
          126,
          82,
          6,
          223,
          320,
          252,
          271,
          142,
          208,
          123,
          292,
          229,
          333,
          152,
          58,
          197,
          173,
          355,
          272,
          351,
          194,
          340,
          293,
          257,
          339,
          213,
          367,
          212,
          291,
          274,
          228,
          322,
          88,
          231,
          102,
          98,
          342,
          8,
          31,
          247,
          163,
          176,
          345,
          128,
          290,
          195,
          55,
          81,
          357,
          92,
          76,
          237,
          20,
          137,
          149,
          360,
          356,
          189,
          177,
          117,
          37,
          35,
          50,
          178,
          156,
          325,
          277,
          182,
          23,
          255,
          294,
          192,
          43,
          131,
          224,
          1,
          130,
          332,
          203,
          314,
          261,
          146,
          354,
          251
        ],
        "selection_validation_trials": [
          172,
          343,
          254,
          22,
          370,
          279,
          51,
          112,
          5,
          308,
          59,
          310,
          286,
          127,
          363,
          366,
          73,
          225,
          140,
          171,
          373,
          240,
          4,
          302,
          79,
          243,
          74,
          202,
          283,
          341,
          329,
          113,
          7,
          298,
          365,
          38,
          144,
          80,
          193,
          275,
          86,
          232
        ],
        "context_alpha": 0.1,
        "residualizer_alpha": 1000.0
      },
      {
        "fold": 2,
        "nuisance_train_trials": [
          194,
          14,
          163,
          12,
          137,
          115,
          266,
          267,
          169,
          66,
          146,
          128,
          253,
          258,
          236,
          232,
          368,
          340,
          358,
          284,
          57,
          343,
          212,
          314,
          272,
          78,
          176,
          311,
          305,
          202,
          6,
          294,
          323,
          37,
          243,
          219,
          349,
          82,
          18,
          207,
          241,
          227,
          91,
          260,
          231,
          76,
          158,
          74,
          247,
          97,
          224,
          367,
          195,
          229,
          41,
          298,
          309,
          181,
          264,
          132,
          295,
          341,
          268,
          205,
          149,
          108,
          87,
          200,
          177,
          26,
          348,
          16,
          44,
          144,
          255,
          54,
          148,
          275,
          95,
          21,
          55,
          51,
          156,
          373,
          20,
          339,
          238,
          185,
          222,
          50,
          209,
          40,
          107,
          123,
          126,
          332,
          302,
          189,
          249,
          359,
          133,
          274,
          370,
          360,
          234,
          293,
          269,
          35,
          39,
          371,
          355,
          160,
          319,
          72,
          31,
          228,
          252,
          329,
          365,
          81,
          112,
          102,
          254,
          191,
          279,
          211,
          237,
          182,
          214,
          2,
          276,
          346,
          56,
          356,
          140,
          131,
          116,
          292,
          179,
          15,
          203,
          113,
          100,
          240,
          281,
          283,
          199,
          347,
          36,
          196,
          46,
          328,
          204,
          159,
          103,
          48,
          86,
          354,
          345,
          58,
          171,
          327,
          198,
          187,
          192,
          193,
          277,
          218,
          351,
          99,
          184,
          75,
          335,
          291,
          52,
          225,
          77,
          5,
          361,
          79,
          88,
          85,
          312,
          104,
          188,
          61,
          315,
          49,
          1,
          69,
          8,
          129,
          251,
          250,
          321,
          318,
          59,
          320,
          316,
          175,
          333,
          127,
          43,
          141,
          166,
          310,
          230,
          322,
          64,
          261
        ],
        "nuisance_validation_trials": [
          363,
          172,
          173,
          110,
          83,
          139,
          271,
          7,
          178,
          208,
          96,
          303,
          300,
          34,
          242,
          124,
          4,
          290,
          162,
          152,
          138,
          244,
          23,
          92,
          357,
          24,
          98,
          256,
          366,
          142,
          130,
          80,
          180,
          38,
          369,
          117,
          286,
          90,
          257,
          201,
          223,
          331,
          342,
          67,
          213,
          325,
          167,
          73,
          344,
          22,
          197,
          308
        ],
        "selection_train_trials": [
          108,
          148,
          79,
          132,
          188,
          269,
          321,
          40,
          202,
          194,
          294,
          231,
          367,
          49,
          8,
          268,
          129,
          329,
          2,
          365,
          61,
          224,
          322,
          95,
          218,
          187,
          104,
          102,
          237,
          44,
          222,
          204,
          345,
          57,
          358,
          74,
          354,
          116,
          279,
          177,
          205,
          319,
          361,
          82,
          219,
          339,
          311,
          59,
          359,
          272,
          252,
          182,
          292,
          264,
          341,
          50,
          309,
          193,
          203,
          184,
          356,
          78,
          320,
          149,
          196,
          88,
          302,
          35,
          227,
          166,
          314,
          229,
          54,
          212,
          64,
          277,
          199,
          343,
          284,
          281,
          100,
          207,
          238,
          97,
          81,
          26,
          99,
          323,
          234,
          189,
          146,
          160,
          115,
          200,
          315,
          310,
          230,
          37,
          159,
          179,
          91,
          260,
          371,
          243,
          236,
          58,
          291,
          318,
          355,
          181,
          51,
          46,
          12,
          48,
          55,
          77,
          140,
          335,
          347,
          228,
          370,
          247,
          126,
          176,
          107,
          276,
          156,
          133,
          348,
          16,
          103,
          137,
          15,
          327,
          158,
          225,
          258,
          195,
          298,
          31,
          56,
          185,
          373,
          69,
          240,
          14,
          360,
          254,
          198,
          232,
          113,
          86,
          171,
          43,
          112,
          261,
          128,
          52,
          20,
          131,
          76,
          251,
          18,
          274,
          21,
          332,
          214,
          87
        ],
        "selection_validation_trials": [
          340,
          1,
          5,
          333,
          328,
          175,
          275,
          144,
          250,
          85,
          39,
          163,
          253,
          349,
          66,
          295,
          123,
          283,
          249,
          316,
          267,
          36,
          305,
          346,
          192,
          255,
          41,
          75,
          72,
          293,
          127,
          241,
          351,
          211,
          209,
          266,
          191,
          368,
          312,
          6,
          141,
          169
        ],
        "context_alpha": 0.1,
        "residualizer_alpha": 100.0
      },
      {
        "fold": 3,
        "nuisance_train_trials": [
          194,
          363,
          14,
          163,
          12,
          137,
          115,
          172,
          266,
          66,
          146,
          253,
          236,
          232,
          358,
          284,
          57,
          343,
          212,
          314,
          173,
          176,
          110,
          311,
          305,
          83,
          202,
          139,
          271,
          294,
          323,
          7,
          219,
          349,
          18,
          207,
          241,
          227,
          91,
          178,
          208,
          74,
          247,
          224,
          96,
          303,
          367,
          195,
          229,
          41,
          298,
          309,
          300,
          181,
          132,
          34,
          242,
          341,
          268,
          124,
          205,
          4,
          149,
          108,
          87,
          200,
          177,
          26,
          348,
          44,
          144,
          54,
          148,
          95,
          21,
          156,
          373,
          20,
          238,
          290,
          222,
          50,
          162,
          209,
          40,
          123,
          126,
          332,
          152,
          302,
          249,
          359,
          133,
          138,
          244,
          370,
          360,
          234,
          293,
          269,
          23,
          39,
          371,
          355,
          92,
          319,
          72,
          31,
          357,
          24,
          98,
          256,
          329,
          366,
          142,
          130,
          191,
          279,
          211,
          237,
          182,
          214,
          80,
          2,
          276,
          180,
          140,
          131,
          116,
          292,
          38,
          179,
          15,
          203,
          113,
          369,
          100,
          117,
          286,
          240,
          281,
          283,
          199,
          347,
          36,
          196,
          46,
          328,
          90,
          204,
          103,
          257,
          48,
          201,
          86,
          354,
          58,
          327,
          198,
          192,
          193,
          277,
          218,
          351,
          223,
          99,
          184,
          331,
          75,
          335,
          291,
          52,
          225,
          77,
          342,
          67,
          361,
          88,
          85,
          312,
          104,
          213,
          61,
          315,
          49,
          1,
          69,
          8,
          129,
          325,
          251,
          167,
          250,
          321,
          73,
          59,
          320,
          344,
          316,
          175,
          333,
          22,
          43,
          197,
          166,
          230,
          322,
          308,
          64,
          261
        ],
        "nuisance_validation_trials": [
          267,
          169,
          128,
          258,
          368,
          340,
          272,
          78,
          6,
          37,
          243,
          82,
          260,
          231,
          76,
          158,
          97,
          264,
          295,
          16,
          255,
          275,
          55,
          51,
          339,
          185,
          107,
          189,
          274,
          35,
          160,
          228,
          252,
          365,
          81,
          112,
          102,
          254,
          346,
          56,
          356,
          159,
          345,
          171,
          187,
          5,
          79,
          188,
          318,
          127,
          141,
          310
        ],
        "selection_train_trials": [
          156,
          85,
          12,
          249,
          271,
          166,
          2,
          237,
          236,
          367,
          110,
          325,
          66,
          38,
          87,
          88,
          196,
          222,
          152,
          1,
          348,
          370,
          269,
          192,
          194,
          129,
          83,
          238,
          104,
          371,
          116,
          319,
          281,
          229,
          144,
          316,
          201,
          22,
          328,
          132,
          343,
          126,
          240,
          80,
          250,
          21,
          347,
          138,
          124,
          23,
          261,
          202,
          179,
          198,
          333,
          219,
          163,
          211,
          48,
          15,
          14,
          283,
          308,
          300,
          77,
          57,
          373,
          218,
          203,
          363,
          52,
          49,
          251,
          86,
          366,
          146,
          286,
          332,
          75,
          225,
          234,
          257,
          309,
          312,
          72,
          302,
          214,
          342,
          99,
          331,
          351,
          268,
          193,
          266,
          357,
          294,
          117,
          277,
          209,
          284,
          31,
          182,
          184,
          24,
          133,
          361,
          44,
          230,
          41,
          148,
          207,
          59,
          349,
          162,
          199,
          137,
          241,
          303,
          315,
          100,
          344,
          322,
          204,
          67,
          149,
          40,
          321,
          176,
          335,
          130,
          205,
          358,
          123,
          369,
          360,
          36,
          142,
          197,
          247,
          341,
          113,
          329,
          103,
          253,
          175,
          256,
          200,
          172,
          181,
          208,
          180,
          177,
          223,
          224,
          108,
          96,
          242,
          279,
          98,
          298,
          43,
          191,
          61,
          131,
          244,
          293,
          178,
          355
        ],
        "selection_validation_trials": [
          314,
          95,
          115,
          69,
          54,
          73,
          34,
          292,
          311,
          92,
          227,
          195,
          276,
          359,
          305,
          18,
          39,
          91,
          290,
          327,
          50,
          291,
          8,
          232,
          74,
          212,
          354,
          26,
          4,
          320,
          167,
          64,
          139,
          140,
          173,
          58,
          213,
          46,
          7,
          20,
          90,
          323
        ],
        "context_alpha": 0.1,
        "residualizer_alpha": 100.0
      },
      {
        "fold": 4,
        "nuisance_train_trials": [
          194,
          363,
          14,
          12,
          115,
          172,
          266,
          267,
          169,
          66,
          128,
          253,
          258,
          236,
          368,
          340,
          284,
          57,
          343,
          314,
          272,
          173,
          78,
          110,
          311,
          305,
          83,
          202,
          139,
          271,
          6,
          323,
          37,
          7,
          243,
          349,
          82,
          207,
          241,
          227,
          91,
          178,
          260,
          231,
          208,
          76,
          158,
          97,
          96,
          303,
          367,
          41,
          298,
          309,
          300,
          264,
          34,
          295,
          242,
          341,
          268,
          124,
          4,
          108,
          177,
          26,
          348,
          16,
          44,
          144,
          255,
          54,
          148,
          275,
          95,
          21,
          55,
          51,
          156,
          373,
          339,
          185,
          290,
          222,
          162,
          209,
          40,
          107,
          332,
          152,
          189,
          359,
          133,
          138,
          274,
          244,
          234,
          269,
          35,
          23,
          371,
          355,
          160,
          92,
          72,
          31,
          357,
          24,
          228,
          98,
          256,
          252,
          329,
          365,
          81,
          112,
          102,
          254,
          366,
          142,
          130,
          191,
          279,
          211,
          237,
          182,
          214,
          80,
          2,
          276,
          180,
          346,
          56,
          356,
          116,
          292,
          38,
          179,
          15,
          113,
          369,
          100,
          117,
          286,
          240,
          281,
          283,
          199,
          347,
          46,
          328,
          90,
          159,
          103,
          257,
          48,
          201,
          86,
          354,
          345,
          58,
          171,
          327,
          198,
          187,
          192,
          277,
          351,
          223,
          184,
          331,
          75,
          52,
          225,
          77,
          5,
          342,
          67,
          361,
          79,
          88,
          85,
          312,
          104,
          188,
          213,
          315,
          49,
          1,
          8,
          325,
          167,
          250,
          318,
          73,
          320,
          344,
          316,
          175,
          22,
          127,
          141,
          197,
          166,
          310,
          230,
          322,
          308,
          64,
          261
        ],
        "nuisance_validation_trials": [
          163,
          137,
          146,
          232,
          358,
          212,
          176,
          294,
          219,
          18,
          74,
          247,
          224,
          195,
          229,
          181,
          132,
          205,
          149,
          87,
          200,
          20,
          238,
          50,
          123,
          126,
          302,
          249,
          370,
          360,
          293,
          39,
          319,
          140,
          131,
          203,
          36,
          196,
          204,
          193,
          218,
          99,
          335,
          291,
          61,
          69,
          129,
          251,
          321,
          59,
          333,
          43
        ],
        "selection_train_trials": [
          2,
          260,
          332,
          139,
          359,
          367,
          272,
          323,
          142,
          192,
          355,
          328,
          311,
          79,
          167,
          75,
          12,
          73,
          312,
          250,
          102,
          113,
          23,
          169,
          363,
          7,
          115,
          55,
          277,
          339,
          144,
          329,
          252,
          325,
          128,
          44,
          85,
          213,
          127,
          223,
          107,
          346,
          158,
          189,
          148,
          188,
          275,
          179,
          40,
          16,
          191,
          198,
          15,
          86,
          258,
          77,
          271,
          342,
          98,
          269,
          178,
          76,
          300,
          295,
          236,
          264,
          351,
          214,
          141,
          162,
          253,
          244,
          46,
          100,
          274,
          243,
          318,
          6,
          369,
          343,
          81,
          82,
          241,
          315,
          159,
          284,
          51,
          199,
          184,
          208,
          34,
          201,
          8,
          194,
          108,
          117,
          41,
          316,
          64,
          254,
          112,
          303,
          67,
          207,
          276,
          354,
          349,
          72,
          227,
          348,
          152,
          110,
          166,
          240,
          97,
          175,
          14,
          21,
          292,
          281,
          211,
          22,
          197,
          177,
          322,
          78,
          92,
          83,
          180,
          266,
          283,
          366,
          90,
          54,
          138,
          66,
          267,
          182,
          310,
          35,
          345,
          347,
          185,
          309,
          371,
          38,
          24,
          225,
          57,
          308,
          357,
          171,
          279,
          222,
          228,
          103,
          320,
          104,
          341,
          116,
          1,
          344,
          261,
          91,
          314,
          173,
          202,
          26
        ],
        "selection_validation_trials": [
          286,
          209,
          373,
          305,
          156,
          4,
          298,
          230,
          255,
          172,
          95,
          52,
          242,
          49,
          96,
          237,
          133,
          187,
          130,
          5,
          356,
          368,
          331,
          56,
          361,
          231,
          31,
          268,
          234,
          124,
          88,
          340,
          58,
          256,
          80,
          257,
          48,
          365,
          327,
          290,
          160,
          37
        ],
        "context_alpha": 0.1,
        "residualizer_alpha": 1000.0
      }
    ]
  },
  "residual_selection_audit": [
    {
      "selection_mode": "pipeline_nested",
      "selection_seed": 20261029,
      "selected_alpha": 10000.0,
      "scores": {
        "0.1": [
          -0.0673200910263383,
          -0.1630390212863338,
          -0.2772158002244038
        ],
        "1.0": [
          -0.06712712218881925,
          -0.1628796998720143,
          -0.27678985084523006
        ],
        "10.0": [
          -0.06523071608774444,
          -0.16130370868150548,
          -0.27260378884479497
        ],
        "100.0": [
          -0.04901547818923477,
          -0.14704126496843276,
          -0.23675160762147465
        ],
        "1000.0": [
          0.014711515195596448,
          -0.07219018142258923,
          -0.08840198068831999
        ],
        "10000.0": [
          0.03658398243061223,
          0.00809322858539084,
          0.01973144567778263
        ],
        "100000.0": [
          0.009663764866195879,
          0.008489863226105314,
          0.010081852715890892
        ]
      },
      "folds": [
        {
          "fold": 0,
          "training_trials": [
            14,
            115,
            266,
            267,
            169,
            66,
            146,
            258,
            236,
            340,
            358,
            284,
            57,
            212,
            314,
            272,
            173,
            78,
            110,
            311,
            202,
            139,
            271,
            6,
            294,
            37,
            349,
            82,
            207,
            241,
            227,
            91,
            178,
            260,
            208,
            76,
            158,
            74,
            247,
            224,
            367,
            195,
            229,
            41,
            298,
            309,
            300,
            264,
            132,
            34,
            295,
            242,
            341,
            268,
            205,
            4,
            108,
            87,
            177,
            348,
            16,
            44,
            144,
            255,
            148,
            275,
            95,
            21,
            55,
            51,
            373,
            20,
            339,
            50,
            209,
            107,
            126,
            332,
            152,
            302,
            189,
            249,
            359,
            133,
            138,
            244,
            370,
            234,
            293,
            269,
            35,
            23,
            371,
            355,
            160,
            92,
            72,
            357,
            228,
            256,
            112,
            130,
            191,
            279,
            211,
            237,
            182,
            276,
            180,
            56,
            356,
            140,
            131,
            116,
            292,
            38,
            179,
            203,
            369,
            117,
            286,
            240,
            283,
            347,
            36,
            46,
            90,
            204,
            159,
            201,
            86,
            354,
            345,
            58,
            327,
            198,
            192,
            277,
            351,
            223,
            99,
            184,
            52,
            225,
            5,
            342,
            361,
            79,
            88,
            85,
            188,
            61,
            49,
            1,
            69,
            167,
            318,
            73,
            59,
            320,
            344,
            316,
            175,
            333,
            22,
            127,
            43,
            141,
            197,
            166,
            310,
            230,
            308,
            64
          ],
          "validation_trials": [
            194,
            363,
            163,
            12,
            137,
            172,
            128,
            253,
            232,
            368,
            343,
            176,
            305,
            83,
            323,
            7,
            243,
            219,
            18,
            231,
            97,
            96,
            303,
            181,
            124,
            149,
            200,
            26,
            54,
            156,
            238,
            185,
            290,
            222,
            162,
            40,
            123,
            274,
            360,
            39,
            319,
            31,
            24,
            98,
            252,
            329,
            365,
            81,
            102,
            254,
            366,
            142,
            214,
            80,
            2,
            346,
            15,
            113,
            100,
            281,
            199,
            196,
            328,
            103,
            257,
            48,
            171,
            187,
            193,
            218,
            331,
            75,
            335,
            291,
            77,
            67,
            312,
            104,
            213,
            315,
            8,
            129,
            325,
            251,
            250,
            321,
            322,
            261
          ],
          "nuisance_crossfit_seed": 20262029,
          "final_nuisance_selection_seed": 20262079,
          "final_nuisance_selection_train": [
            373,
            275,
            132,
            356,
            272,
            158,
            371,
            234,
            73,
            23,
            138,
            276,
            130,
            41,
            139,
            267,
            116,
            332,
            342,
            327,
            166,
            298,
            184,
            195,
            1,
            295,
            202,
            264,
            300,
            6,
            191,
            370,
            99,
            242,
            159,
            92,
            344,
            369,
            56,
            167,
            51,
            180,
            308,
            72,
            357,
            212,
            160,
            211,
            318,
            201,
            310,
            358,
            314,
            244,
            43,
            44,
            355,
            36,
            340,
            58,
            208,
            64,
            175,
            79,
            293,
            37,
            140,
            38,
            341,
            85,
            4,
            351,
            59,
            148,
            309,
            22,
            76,
            57,
            203,
            247,
            207,
            269,
            345,
            286,
            228,
            188,
            189,
            61,
            260,
            197,
            209,
            131,
            279,
            367,
            146,
            192,
            320,
            205,
            339,
            144,
            46,
            294,
            241,
            141,
            16,
            268,
            292,
            223,
            284,
            78,
            133,
            126,
            91,
            266,
            110,
            107,
            35,
            182,
            230,
            224,
            55,
            50,
            236,
            34,
            52,
            179,
            240,
            347,
            198,
            229,
            82,
            227,
            5,
            348,
            112,
            20,
            88,
            14,
            256
          ],
          "final_nuisance_selection_validation": [
            333,
            117,
            237,
            69,
            271,
            349,
            277,
            74,
            87,
            311,
            249,
            359,
            302,
            115,
            173,
            169,
            177,
            86,
            95,
            127,
            225,
            258,
            108,
            354,
            316,
            66,
            255,
            178,
            361,
            204,
            152,
            90,
            283,
            21,
            49
          ],
          "context_alpha": 0.1,
          "residualizer_alpha": 10000.0,
          "nuisance_scopes": [
            {
              "fold": 0,
              "nuisance_train_trials": [
                14,
                115,
                266,
                267,
                258,
                236,
                340,
                358,
                284,
                212,
                314,
                272,
                173,
                110,
                311,
                202,
                271,
                6,
                294,
                37,
                349,
                82,
                207,
                241,
                227,
                91,
                178,
                208,
                76,
                158,
                74,
                224,
                367,
                195,
                41,
                298,
                309,
                264,
                132,
                34,
                295,
                242,
                341,
                268,
                205,
                4,
                108,
                87,
                177,
                348,
                144,
                255,
                148,
                275,
                95,
                21,
                55,
                51,
                20,
                339,
                209,
                107,
                126,
                332,
                152,
                302,
                189,
                359,
                133,
                138,
                244,
                370,
                234,
                293,
                269,
                35,
                23,
                371,
                355,
                160,
                72,
                357,
                228,
                112,
                130,
                211,
                237,
                276,
                56,
                356,
                140,
                131,
                116,
                292,
                179,
                203,
                369,
                117,
                286,
                240,
                283,
                347,
                36,
                46,
                90,
                159,
                201,
                86,
                354,
                345,
                58,
                327,
                198,
                223,
                99,
                184,
                52,
                225,
                5,
                342,
                361,
                79,
                88,
                85,
                188,
                61,
                73,
                59,
                320,
                344,
                316,
                175,
                333,
                141,
                197,
                166,
                310,
                230,
                64
              ],
              "nuisance_validation_trials": [
                169,
                66,
                146,
                57,
                78,
                139,
                260,
                247,
                229,
                300,
                16,
                44,
                373,
                50,
                249,
                92,
                256,
                191,
                279,
                182,
                180,
                38,
                204,
                192,
                277,
                351,
                49,
                1,
                69,
                167,
                318,
                22,
                127,
                43,
                308
              ],
              "selection_train_trials": [
                58,
                116,
                355,
                269,
                148,
                240,
                52,
                201,
                160,
                344,
                359,
                35,
                144,
                310,
                141,
                197,
                88,
                225,
                228,
                179,
                178,
                166,
                271,
                4,
                76,
                349,
                138,
                354,
                61,
                264,
                203,
                36,
                184,
                227,
                298,
                347,
                283,
                284,
                5,
                34,
                207,
                367,
                348,
                309,
                6,
                79,
                327,
                175,
                91,
                332,
                205,
                41,
                258,
                275,
                266,
                268,
                212,
                341,
                90,
                358,
                82,
                21,
                276,
                108,
                130,
                195,
                293,
                356,
                224,
                95,
                209,
                234,
                177,
                64,
                51,
                112,
                73,
                87,
                223,
                320,
                56,
                237,
                302,
                117,
                339,
                357,
                314,
                110,
                316,
                230,
                371,
                37,
                361,
                370,
                72,
                198,
                99,
                133,
                152,
                140,
                342,
                286,
                46,
                86,
                267,
                241,
                236,
                255,
                14,
                242,
                188
              ],
              "selection_validation_trials": [
                132,
                189,
                345,
                126,
                23,
                107,
                333,
                55,
                159,
                311,
                131,
                20,
                59,
                340,
                208,
                369,
                295,
                115,
                85,
                294,
                292,
                173,
                211,
                244,
                272,
                202,
                158,
                74
              ],
              "context_alpha": 0.1,
              "residualizer_alpha": 10000.0
            },
            {
              "fold": 1,
              "nuisance_train_trials": [
                14,
                115,
                267,
                169,
                66,
                146,
                258,
                236,
                340,
                284,
                57,
                314,
                272,
                78,
                110,
                139,
                271,
                6,
                294,
                37,
                349,
                82,
                241,
                227,
                91,
                260,
                158,
                74,
                247,
                224,
                367,
                195,
                229,
                298,
                309,
                300,
                264,
                132,
                34,
                242,
                341,
                268,
                87,
                348,
                16,
                44,
                144,
                255,
                148,
                275,
                95,
                21,
                55,
                373,
                20,
                50,
                209,
                107,
                126,
                332,
                152,
                302,
                189,
                249,
                359,
                138,
                370,
                234,
                293,
                269,
                35,
                23,
                371,
                160,
                92,
                72,
                357,
                228,
                256,
                130,
                191,
                279,
                237,
                182,
                276,
                180,
                56,
                140,
                131,
                116,
                38,
                179,
                203,
                369,
                283,
                347,
                46,
                204,
                159,
                201,
                354,
                345,
                58,
                327,
                198,
                192,
                277,
                351,
                223,
                99,
                184,
                52,
                5,
                342,
                361,
                79,
                88,
                85,
                188,
                49,
                1,
                69,
                167,
                318,
                73,
                59,
                320,
                344,
                316,
                175,
                333,
                22,
                127,
                43,
                197,
                166,
                310,
                308,
                64
              ],
              "nuisance_validation_trials": [
                266,
                358,
                212,
                173,
                311,
                202,
                207,
                178,
                208,
                76,
                41,
                295,
                205,
                4,
                108,
                177,
                51,
                339,
                133,
                244,
                355,
                112,
                211,
                356,
                292,
                117,
                286,
                240,
                36,
                90,
                86,
                225,
                61,
                141,
                230
              ],
              "selection_train_trials": [
                267,
                237,
                72,
                126,
                234,
                64,
                188,
                333,
                92,
                58,
                342,
                351,
                166,
                275,
                357,
                56,
                223,
                229,
                260,
                283,
                298,
                318,
                43,
                22,
                373,
                255,
                349,
                23,
                91,
                345,
                184,
                197,
                21,
                300,
                314,
                359,
                34,
                256,
                73,
                130,
                224,
                371,
                272,
                148,
                6,
                264,
                309,
                35,
                127,
                169,
                50,
                179,
                293,
                340,
                115,
                167,
                138,
                227,
                139,
                271,
                332,
                110,
                107,
                131,
                369,
                1,
                180,
                66,
                204,
                79,
                258,
                20,
                348,
                203,
                144,
                95,
                201,
                361,
                247,
                182,
                302,
                116,
                74,
                228,
                152,
                158,
                236,
                198,
                140,
                294,
                277,
                249,
                132,
                192,
                268,
                367,
                146,
                308,
                55,
                85,
                310,
                320,
                59,
                347,
                14,
                269,
                327,
                189,
                241,
                191,
                46
              ],
              "selection_validation_trials": [
                99,
                38,
                69,
                175,
                160,
                16,
                159,
                370,
                279,
                284,
                49,
                354,
                52,
                209,
                44,
                57,
                5,
                276,
                195,
                316,
                37,
                242,
                341,
                82,
                344,
                78,
                88,
                87
              ],
              "context_alpha": 0.1,
              "residualizer_alpha": 10000.0
            },
            {
              "fold": 2,
              "nuisance_train_trials": [
                14,
                115,
                266,
                267,
                169,
                66,
                146,
                258,
                236,
                340,
                358,
                284,
                57,
                212,
                173,
                78,
                110,
                311,
                202,
                139,
                271,
                6,
                37,
                82,
                207,
                227,
                91,
                178,
                260,
                208,
                76,
                158,
                74,
                247,
                224,
                367,
                229,
                41,
                298,
                309,
                300,
                34,
                295,
                268,
                205,
                4,
                108,
                87,
                177,
                16,
                44,
                144,
                148,
                275,
                95,
                21,
                51,
                373,
                339,
                50,
                107,
                126,
                302,
                249,
                359,
                133,
                138,
                244,
                234,
                293,
                35,
                371,
                355,
                160,
                92,
                228,
                256,
                112,
                130,
                191,
                279,
                211,
                237,
                182,
                276,
                180,
                56,
                356,
                140,
                131,
                116,
                292,
                38,
                203,
                369,
                117,
                286,
                240,
                283,
                347,
                36,
                90,
                204,
                159,
                86,
                345,
                327,
                198,
                192,
                277,
                351,
                99,
                52,
                225,
                5,
                88,
                85,
                188,
                61,
                49,
                1,
                69,
                167,
                318,
                73,
                59,
                320,
                344,
                316,
                175,
                333,
                22,
                127,
                43,
                141,
                197,
                230,
                308,
                64
              ],
              "nuisance_validation_trials": [
                314,
                272,
                294,
                349,
                241,
                195,
                264,
                132,
                242,
                341,
                348,
                255,
                55,
                20,
                209,
                332,
                152,
                189,
                370,
                269,
                23,
                72,
                357,
                179,
                46,
                201,
                354,
                58,
                223,
                184,
                342,
                361,
                79,
                166,
                310
              ],
              "selection_train_trials": [
                130,
                34,
                56,
                302,
                268,
                234,
                64,
                192,
                6,
                258,
                1,
                50,
                49,
                298,
                73,
                117,
                359,
                271,
                158,
                211,
                69,
                167,
                188,
                87,
                180,
                191,
                86,
                230,
                276,
                371,
                283,
                38,
                139,
                85,
                148,
                236,
                333,
                295,
                59,
                169,
                175,
                225,
                99,
                279,
                88,
                14,
                198,
                204,
                4,
                355,
                107,
                61,
                22,
                138,
                78,
                292,
                318,
                202,
                144,
                160,
                66,
                358,
                116,
                37,
                112,
                95,
                369,
                327,
                266,
                110,
                82,
                247,
                224,
                16,
                178,
                340,
                52,
                41,
                293,
                344,
                133,
                141,
                177,
                300,
                182,
                367,
                227,
                256,
                126,
                240,
                21,
                115,
                203,
                76,
                159,
                316,
                207,
                284,
                249,
                51,
                373,
                36,
                140,
                197,
                91,
                90,
                5,
                237,
                309,
                44,
                311
              ],
              "selection_validation_trials": [
                339,
                345,
                173,
                74,
                267,
                228,
                108,
                244,
                351,
                205,
                260,
                92,
                57,
                208,
                131,
                146,
                356,
                308,
                35,
                286,
                347,
                43,
                320,
                275,
                277,
                229,
                127,
                212
              ],
              "context_alpha": 0.1,
              "residualizer_alpha": 10000.0
            },
            {
              "fold": 3,
              "nuisance_train_trials": [
                14,
                115,
                266,
                169,
                66,
                146,
                258,
                236,
                340,
                358,
                57,
                212,
                314,
                272,
                173,
                78,
                110,
                311,
                202,
                139,
                271,
                6,
                294,
                37,
                349,
                82,
                207,
                241,
                91,
                178,
                260,
                208,
                76,
                247,
                224,
                195,
                229,
                41,
                298,
                309,
                300,
                264,
                132,
                295,
                242,
                341,
                205,
                4,
                108,
                87,
                177,
                348,
                16,
                44,
                255,
                275,
                21,
                55,
                51,
                373,
                20,
                339,
                50,
                209,
                332,
                152,
                189,
                249,
                359,
                133,
                244,
                370,
                234,
                269,
                35,
                23,
                355,
                160,
                92,
                72,
                357,
                228,
                256,
                112,
                191,
                279,
                211,
                237,
                182,
                180,
                356,
                140,
                131,
                292,
                38,
                179,
                203,
                117,
                286,
                240,
                283,
                36,
                46,
                90,
                204,
                201,
                86,
                354,
                58,
                198,
                192,
                277,
                351,
                223,
                184,
                225,
                342,
                361,
                79,
                88,
                85,
                188,
                61,
                49,
                1,
                69,
                167,
                318,
                344,
                175,
                333,
                22,
                127,
                43,
                141,
                166,
                310,
                230,
                308
              ],
              "nuisance_validation_trials": [
                267,
                284,
                227,
                158,
                74,
                367,
                34,
                268,
                144,
                148,
                95,
                107,
                126,
                302,
                138,
                293,
                371,
                130,
                276,
                56,
                116,
                369,
                347,
                159,
                345,
                327,
                99,
                52,
                5,
                73,
                59,
                320,
                316,
                197,
                64
              ],
              "selection_train_trials": [
                207,
                43,
                21,
                344,
                35,
                20,
                309,
                79,
                184,
                341,
                249,
                140,
                117,
                339,
                310,
                57,
                298,
                169,
                139,
                359,
                269,
                88,
                230,
                314,
                55,
                203,
                244,
                283,
                4,
                41,
                22,
                188,
                66,
                72,
                308,
                92,
                132,
                234,
                279,
                266,
                355,
                228,
                180,
                61,
                351,
                354,
                69,
                127,
                177,
                255,
                173,
                44,
                160,
                167,
                90,
                141,
                6,
                225,
                76,
                342,
                224,
                112,
                223,
                370,
                286,
                198,
                311,
                318,
                37,
                241,
                292,
                211,
                340,
                212,
                38,
                357,
                237,
                50,
                179,
                271,
                191,
                358,
                46,
                189,
                295,
                256,
                178,
                264,
                166,
                202,
                58,
                87,
                182,
                1,
                175,
                348,
                229,
                108,
                110,
                294,
                23,
                242,
                49,
                152,
                85,
                115,
                205,
                192,
                236,
                272,
                275
              ],
              "selection_validation_trials": [
                78,
                260,
                332,
                195,
                300,
                373,
                201,
                51,
                258,
                146,
                82,
                204,
                131,
                36,
                356,
                349,
                208,
                86,
                333,
                91,
                277,
                209,
                247,
                240,
                133,
                16,
                14,
                361
              ],
              "context_alpha": 0.1,
              "residualizer_alpha": 10000.0
            },
            {
              "fold": 4,
              "nuisance_train_trials": [
                266,
                267,
                169,
                66,
                146,
                358,
                284,
                57,
                212,
                314,
                272,
                173,
                78,
                311,
                202,
                139,
                294,
                349,
                207,
                241,
                227,
                178,
                260,
                208,
                76,
                158,
                74,
                247,
                367,
                195,
                229,
                41,
                300,
                264,
                132,
                34,
                295,
                242,
                341,
                268,
                205,
                4,
                108,
                177,
                348,
                16,
                44,
                144,
                255,
                148,
                95,
                55,
                51,
                373,
                20,
                339,
                50,
                209,
                107,
                126,
                332,
                152,
                302,
                189,
                249,
                133,
                138,
                244,
                370,
                293,
                269,
                23,
                371,
                355,
                92,
                72,
                357,
                256,
                112,
                130,
                191,
                279,
                211,
                182,
                276,
                180,
                56,
                356,
                116,
                292,
                38,
                179,
                369,
                117,
                286,
                240,
                347,
                36,
                46,
                90,
                204,
                159,
                201,
                86,
                354,
                345,
                58,
                327,
                192,
                277,
                351,
                223,
                99,
                184,
                52,
                225,
                5,
                342,
                361,
                79,
                61,
                49,
                1,
                69,
                167,
                318,
                73,
                59,
                320,
                316,
                22,
                127,
                43,
                141,
                197,
                166,
                310,
                230,
                308,
                64
              ],
              "nuisance_validation_trials": [
                14,
                115,
                258,
                236,
                340,
                110,
                271,
                6,
                37,
                82,
                91,
                224,
                298,
                309,
                87,
                275,
                21,
                359,
                234,
                35,
                160,
                228,
                237,
                140,
                131,
                203,
                283,
                198,
                88,
                85,
                188,
                344,
                175,
                333
              ],
              "selection_train_trials": [
                255,
                320,
                207,
                272,
                41,
                211,
                357,
                132,
                240,
                66,
                191,
                205,
                373,
                116,
                73,
                108,
                148,
                247,
                310,
                182,
                152,
                64,
                279,
                314,
                316,
                184,
                356,
                229,
                61,
                139,
                49,
                178,
                50,
                349,
                230,
                358,
                46,
                69,
                158,
                266,
                76,
                277,
                169,
                370,
                367,
                341,
                339,
                79,
                292,
                173,
                269,
                345,
                342,
                369,
                133,
                242,
                179,
                74,
                1,
                141,
                293,
                202,
                189,
                225,
                127,
                208,
                159,
                354,
                347,
                138,
                58,
                327,
                52,
                201,
                56,
                144,
                294,
                267,
                167,
                223,
                177,
                78,
                23,
                107,
                249,
                355,
                59,
                286,
                95,
                318,
                4,
                5,
                90,
                146,
                57,
                112,
                204,
                38,
                308,
                197,
                180,
                302,
                284,
                16,
                20,
                43,
                34,
                371,
                130,
                36,
                209,
                166
              ],
              "selection_validation_trials": [
                244,
                44,
                311,
                256,
                72,
                264,
                300,
                22,
                268,
                241,
                195,
                126,
                117,
                99,
                361,
                276,
                351,
                348,
                55,
                212,
                192,
                295,
                332,
                86,
                92,
                227,
                51,
                260
              ],
              "context_alpha": 0.1,
              "residualizer_alpha": 1000.0
            }
          ],
          "train_x_sha256": "44b85e5ad3f30f79057fe86de56d8cb191def9add0f894ef8e2e1375a0a74cb9",
          "train_y_sha256": "4fe82cefe89c51e826cbd5afd83ddfa6b2a21d241047ff6b545a05d71e6aac9b",
          "train_context_prediction_sha256": "a9bbce81c957917b5fe537fccc161c95368831163675f7e6d217fcc52c11d74f",
          "train_neural_prediction_sha256": "1099e87c3cdb787f2955f0f79a9754406219516e0e9f712480119f1ff0bf07f5",
          "condition_coverage_rule": "max(ceil(0.20*n), n_conditions) when stratifiable"
        },
        {
          "fold": 1,
          "training_trials": [
            194,
            363,
            163,
            12,
            137,
            172,
            169,
            66,
            128,
            253,
            232,
            368,
            284,
            343,
            272,
            173,
            176,
            110,
            311,
            305,
            83,
            139,
            294,
            323,
            7,
            243,
            219,
            349,
            18,
            207,
            227,
            178,
            231,
            76,
            74,
            97,
            224,
            96,
            303,
            367,
            195,
            229,
            309,
            181,
            34,
            295,
            242,
            268,
            124,
            205,
            4,
            149,
            200,
            26,
            16,
            54,
            275,
            95,
            21,
            55,
            156,
            339,
            238,
            185,
            290,
            222,
            50,
            162,
            209,
            40,
            107,
            123,
            126,
            332,
            302,
            249,
            359,
            133,
            138,
            274,
            360,
            293,
            39,
            371,
            355,
            160,
            92,
            319,
            31,
            24,
            228,
            98,
            256,
            252,
            329,
            365,
            81,
            112,
            102,
            254,
            366,
            142,
            191,
            279,
            214,
            80,
            2,
            276,
            180,
            346,
            56,
            356,
            140,
            131,
            116,
            292,
            179,
            15,
            113,
            100,
            240,
            281,
            283,
            199,
            347,
            196,
            328,
            90,
            159,
            103,
            257,
            48,
            201,
            86,
            354,
            345,
            171,
            187,
            193,
            218,
            351,
            331,
            75,
            335,
            291,
            52,
            77,
            342,
            67,
            361,
            85,
            312,
            104,
            188,
            213,
            315,
            1,
            8,
            129,
            325,
            251,
            250,
            321,
            318,
            73,
            320,
            344,
            316,
            127,
            43,
            141,
            197,
            310,
            322,
            261
          ],
          "validation_trials": [
            14,
            115,
            266,
            267,
            146,
            258,
            236,
            340,
            358,
            57,
            212,
            314,
            78,
            202,
            271,
            6,
            37,
            82,
            241,
            91,
            260,
            208,
            158,
            247,
            41,
            298,
            300,
            264,
            132,
            341,
            108,
            87,
            177,
            348,
            44,
            144,
            255,
            148,
            51,
            373,
            20,
            152,
            189,
            244,
            370,
            234,
            269,
            35,
            23,
            72,
            357,
            130,
            211,
            237,
            182,
            38,
            203,
            369,
            117,
            286,
            36,
            46,
            204,
            58,
            327,
            198,
            192,
            277,
            223,
            99,
            184,
            225,
            5,
            79,
            88,
            61,
            49,
            69,
            167,
            59,
            175,
            333,
            22,
            166,
            230,
            308,
            64
          ],
          "nuisance_crossfit_seed": 20262129,
          "final_nuisance_selection_seed": 20262179,
          "final_nuisance_selection_train": [
            2,
            194,
            305,
            96,
            254,
            173,
            129,
            359,
            272,
            169,
            181,
            163,
            365,
            276,
            281,
            55,
            328,
            367,
            319,
            222,
            354,
            238,
            261,
            199,
            104,
            179,
            15,
            66,
            331,
            83,
            138,
            361,
            100,
            363,
            342,
            345,
            50,
            103,
            178,
            54,
            251,
            139,
            218,
            344,
            253,
            318,
            193,
            171,
            256,
            1,
            73,
            360,
            185,
            142,
            8,
            320,
            243,
            315,
            242,
            160,
            126,
            249,
            207,
            172,
            323,
            159,
            4,
            52,
            48,
            124,
            75,
            366,
            86,
            127,
            329,
            224,
            229,
            31,
            7,
            116,
            149,
            339,
            187,
            76,
            56,
            284,
            290,
            209,
            128,
            309,
            371,
            335,
            325,
            322,
            200,
            85,
            347,
            188,
            112,
            77,
            231,
            162,
            252,
            74,
            12,
            80,
            356,
            349,
            292,
            343,
            279,
            21,
            92,
            24,
            40,
            250,
            321,
            18,
            195,
            213,
            107,
            303,
            274,
            26,
            39,
            214,
            196,
            227,
            98,
            316,
            293,
            351,
            368,
            197,
            95,
            123,
            180,
            332,
            294,
            312
          ],
          "final_nuisance_selection_validation": [
            110,
            310,
            34,
            43,
            133,
            291,
            283,
            201,
            137,
            268,
            102,
            67,
            355,
            16,
            81,
            205,
            302,
            141,
            140,
            240,
            346,
            295,
            156,
            228,
            113,
            311,
            90,
            232,
            176,
            191,
            219,
            257,
            97,
            275,
            131
          ],
          "context_alpha": 0.1,
          "residualizer_alpha": 1000.0,
          "nuisance_scopes": [
            {
              "fold": 0,
              "nuisance_train_trials": [
                194,
                363,
                12,
                169,
                128,
                232,
                284,
                272,
                173,
                176,
                110,
                305,
                83,
                139,
                294,
                323,
                7,
                243,
                219,
                349,
                18,
                207,
                227,
                74,
                97,
                96,
                303,
                367,
                195,
                229,
                309,
                34,
                242,
                268,
                124,
                205,
                4,
                149,
                200,
                26,
                16,
                95,
                21,
                55,
                156,
                339,
                238,
                222,
                50,
                162,
                209,
                40,
                107,
                123,
                126,
                332,
                302,
                249,
                359,
                133,
                138,
                274,
                360,
                371,
                355,
                92,
                319,
                31,
                24,
                98,
                256,
                252,
                329,
                365,
                81,
                102,
                254,
                366,
                142,
                279,
                214,
                80,
                2,
                276,
                346,
                56,
                356,
                140,
                131,
                116,
                292,
                179,
                15,
                113,
                100,
                281,
                283,
                199,
                347,
                196,
                328,
                90,
                159,
                257,
                48,
                201,
                86,
                354,
                171,
                187,
                193,
                218,
                351,
                331,
                75,
                335,
                291,
                342,
                67,
                85,
                188,
                213,
                1,
                8,
                129,
                325,
                251,
                250,
                321,
                318,
                73,
                344,
                316,
                127,
                43,
                141,
                197,
                310,
                322,
                261
              ],
              "nuisance_validation_trials": [
                163,
                137,
                172,
                66,
                253,
                368,
                343,
                311,
                178,
                231,
                76,
                224,
                181,
                295,
                54,
                275,
                185,
                290,
                293,
                39,
                160,
                228,
                112,
                191,
                180,
                240,
                103,
                345,
                52,
                77,
                361,
                312,
                104,
                315,
                320
              ],
              "selection_train_trials": [
                318,
                252,
                128,
                209,
                176,
                346,
                366,
                55,
                34,
                24,
                81,
                257,
                268,
                242,
                102,
                371,
                325,
                26,
                1,
                272,
                249,
                21,
                332,
                169,
                173,
                195,
                261,
                12,
                254,
                40,
                56,
                199,
                219,
                74,
                238,
                281,
                18,
                292,
                98,
                347,
                97,
                291,
                205,
                159,
                194,
                67,
                100,
                80,
                229,
                31,
                7,
                250,
                131,
                96,
                256,
                365,
                133,
                284,
                73,
                349,
                162,
                85,
                196,
                331,
                359,
                316,
                16,
                213,
                279,
                351,
                129,
                187,
                197,
                124,
                302,
                342,
                50,
                274,
                207,
                294,
                310,
                328,
                188,
                193,
                232,
                344,
                243,
                2,
                149,
                251,
                200,
                90,
                43,
                227,
                319,
                116,
                303,
                156,
                48,
                142,
                322,
                222,
                123,
                218,
                339,
                140,
                321,
                126,
                95,
                329,
                360,
                171
              ],
              "selection_validation_trials": [
                4,
                86,
                335,
                201,
                138,
                309,
                356,
                323,
                75,
                305,
                113,
                139,
                283,
                355,
                179,
                354,
                276,
                107,
                8,
                367,
                15,
                363,
                83,
                92,
                127,
                214,
                110,
                141
              ],
              "context_alpha": 0.1,
              "residualizer_alpha": 1000.0
            },
            {
              "fold": 1,
              "nuisance_train_trials": [
                363,
                163,
                12,
                137,
                172,
                169,
                66,
                128,
                253,
                232,
                368,
                284,
                343,
                173,
                176,
                110,
                311,
                305,
                83,
                294,
                323,
                243,
                219,
                349,
                18,
                178,
                231,
                76,
                74,
                97,
                224,
                96,
                303,
                367,
                195,
                229,
                181,
                34,
                295,
                242,
                124,
                4,
                149,
                200,
                16,
                54,
                275,
                95,
                21,
                156,
                339,
                238,
                185,
                290,
                222,
                209,
                40,
                302,
                249,
                359,
                133,
                138,
                274,
                360,
                293,
                39,
                371,
                355,
                160,
                31,
                24,
                228,
                256,
                365,
                81,
                112,
                102,
                254,
                366,
                142,
                191,
                279,
                214,
                80,
                2,
                276,
                180,
                346,
                56,
                356,
                140,
                131,
                116,
                292,
                179,
                15,
                113,
                100,
                240,
                281,
                347,
                196,
                328,
                90,
                159,
                103,
                257,
                48,
                86,
                354,
                345,
                171,
                187,
                193,
                218,
                75,
                335,
                291,
                52,
                77,
                342,
                67,
                361,
                85,
                312,
                104,
                188,
                213,
                315,
                1,
                8,
                129,
                250,
                321,
                318,
                320,
                316,
                127,
                43,
                261
              ],
              "nuisance_validation_trials": [
                194,
                272,
                139,
                7,
                207,
                227,
                309,
                268,
                205,
                26,
                55,
                50,
                162,
                107,
                123,
                126,
                332,
                92,
                319,
                98,
                252,
                329,
                283,
                199,
                201,
                351,
                331,
                325,
                251,
                73,
                344,
                141,
                197,
                310,
                322
              ],
              "selection_train_trials": [
                81,
                366,
                140,
                173,
                15,
                328,
                176,
                102,
                218,
                80,
                67,
                256,
                12,
                116,
                21,
                200,
                209,
                52,
                163,
                1,
                219,
                365,
                318,
                16,
                243,
                275,
                293,
                279,
                371,
                54,
                261,
                214,
                77,
                335,
                159,
                185,
                2,
                320,
                346,
                85,
                315,
                96,
                31,
                103,
                83,
                18,
                339,
                133,
                24,
                39,
                75,
                213,
                40,
                342,
                4,
                8,
                240,
                129,
                257,
                343,
                321,
                48,
                196,
                229,
                303,
                128,
                305,
                231,
                34,
                160,
                90,
                95,
                367,
                195,
                281,
                254,
                56,
                97,
                232,
                180,
                238,
                294,
                250,
                193,
                179,
                290,
                323,
                127,
                274,
                354,
                368,
                104,
                188,
                292,
                142,
                349,
                312,
                347,
                253,
                249,
                187,
                76,
                100,
                363,
                178,
                224,
                361,
                295,
                316,
                149,
                171,
                113
              ],
              "selection_validation_trials": [
                302,
                172,
                242,
                169,
                66,
                131,
                43,
                228,
                112,
                181,
                345,
                276,
                284,
                291,
                355,
                74,
                311,
                137,
                222,
                124,
                356,
                110,
                359,
                191,
                360,
                138,
                156,
                86
              ],
              "context_alpha": 0.1,
              "residualizer_alpha": 1000.0
            },
            {
              "fold": 2,
              "nuisance_train_trials": [
                194,
                363,
                163,
                12,
                137,
                172,
                66,
                128,
                253,
                232,
                368,
                343,
                272,
                173,
                176,
                110,
                311,
                305,
                83,
                139,
                294,
                323,
                7,
                243,
                18,
                207,
                227,
                178,
                231,
                76,
                224,
                96,
                195,
                229,
                309,
                181,
                34,
                295,
                242,
                268,
                124,
                205,
                200,
                26,
                16,
                54,
                275,
                21,
                55,
                156,
                339,
                185,
                290,
                222,
                50,
                162,
                209,
                40,
                107,
                123,
                126,
                332,
                249,
                133,
                138,
                274,
                360,
                293,
                39,
                355,
                160,
                92,
                319,
                24,
                228,
                98,
                256,
                252,
                329,
                112,
                254,
                142,
                191,
                279,
                214,
                80,
                2,
                180,
                346,
                356,
                131,
                116,
                292,
                179,
                15,
                113,
                100,
                240,
                283,
                199,
                196,
                328,
                90,
                103,
                48,
                201,
                354,
                345,
                187,
                193,
                351,
                331,
                75,
                335,
                291,
                52,
                77,
                342,
                67,
                361,
                85,
                312,
                104,
                213,
                315,
                129,
                325,
                251,
                321,
                73,
                320,
                344,
                316,
                127,
                43,
                141,
                197,
                310,
                322,
                261
              ],
              "nuisance_validation_trials": [
                169,
                284,
                219,
                349,
                74,
                97,
                303,
                367,
                4,
                149,
                95,
                238,
                302,
                359,
                371,
                31,
                365,
                81,
                102,
                366,
                276,
                56,
                140,
                281,
                347,
                159,
                257,
                86,
                171,
                218,
                188,
                1,
                8,
                250,
                318
              ],
              "selection_train_trials": [
                200,
                251,
                325,
                279,
                163,
                176,
                18,
                354,
                112,
                15,
                85,
                360,
                252,
                126,
                100,
                240,
                346,
                319,
                103,
                316,
                173,
                83,
                50,
                16,
                12,
                185,
                242,
                329,
                356,
                110,
                345,
                315,
                322,
                227,
                243,
                90,
                231,
                96,
                295,
                332,
                305,
                197,
                222,
                21,
                309,
                39,
                201,
                291,
                187,
                344,
                292,
                156,
                75,
                272,
                2,
                107,
                181,
                205,
                293,
                310,
                162,
                320,
                312,
                191,
                323,
                98,
                261,
                128,
                127,
                77,
                54,
                275,
                268,
                48,
                232,
                194,
                116,
                311,
                274,
                339,
                80,
                228,
                113,
                254,
                328,
                26,
                361,
                193,
                34,
                249,
                138,
                294,
                331,
                142,
                342,
                133,
                229,
                283,
                52,
                131,
                7,
                343,
                172,
                256,
                129,
                209,
                196,
                290,
                179,
                124,
                24,
                224
              ],
              "selection_validation_trials": [
                195,
                137,
                180,
                368,
                160,
                66,
                76,
                178,
                104,
                73,
                141,
                207,
                363,
                335,
                123,
                321,
                40,
                139,
                213,
                67,
                355,
                351,
                43,
                214,
                55,
                92,
                199,
                253
              ],
              "context_alpha": 0.1,
              "residualizer_alpha": 10000.0
            },
            {
              "fold": 3,
              "nuisance_train_trials": [
                194,
                363,
                163,
                137,
                172,
                169,
                66,
                128,
                253,
                368,
                284,
                343,
                272,
                173,
                176,
                311,
                305,
                139,
                294,
                323,
                7,
                243,
                219,
                349,
                207,
                227,
                178,
                231,
                76,
                74,
                97,
                224,
                96,
                303,
                367,
                195,
                309,
                181,
                34,
                295,
                242,
                268,
                205,
                4,
                149,
                26,
                54,
                275,
                95,
                55,
                156,
                339,
                238,
                185,
                290,
                50,
                162,
                107,
                123,
                126,
                332,
                302,
                249,
                359,
                133,
                138,
                293,
                39,
                371,
                160,
                92,
                319,
                31,
                228,
                98,
                256,
                252,
                329,
                365,
                81,
                112,
                102,
                366,
                142,
                191,
                80,
                2,
                276,
                180,
                56,
                356,
                140,
                131,
                116,
                179,
                15,
                240,
                281,
                283,
                199,
                347,
                196,
                90,
                159,
                103,
                257,
                201,
                86,
                345,
                171,
                193,
                218,
                351,
                331,
                335,
                52,
                77,
                342,
                361,
                85,
                312,
                104,
                188,
                213,
                315,
                1,
                8,
                129,
                325,
                251,
                250,
                318,
                73,
                320,
                344,
                316,
                141,
                197,
                310,
                322
              ],
              "nuisance_validation_trials": [
                12,
                232,
                110,
                83,
                18,
                229,
                124,
                200,
                16,
                21,
                222,
                209,
                40,
                274,
                360,
                355,
                24,
                254,
                279,
                214,
                346,
                292,
                113,
                100,
                328,
                48,
                354,
                187,
                75,
                291,
                67,
                321,
                127,
                43,
                261
              ],
              "selection_train_trials": [
                302,
                213,
                73,
                243,
                162,
                320,
                319,
                1,
                249,
                366,
                367,
                318,
                361,
                126,
                104,
                219,
                218,
                66,
                311,
                347,
                251,
                238,
                34,
                253,
                185,
                207,
                76,
                159,
                356,
                329,
                293,
                7,
                343,
                123,
                322,
                92,
                169,
                103,
                133,
                371,
                188,
                81,
                141,
                332,
                194,
                351,
                31,
                97,
                8,
                227,
                173,
                195,
                309,
                142,
                368,
                272,
                180,
                160,
                268,
                363,
                294,
                191,
                315,
                131,
                331,
                349,
                310,
                345,
                74,
                290,
                163,
                201,
                85,
                96,
                50,
                316,
                116,
                171,
                178,
                139,
                335,
                26,
                359,
                102,
                275,
                77,
                80,
                98,
                55,
                39,
                140,
                224,
                240,
                54,
                172,
                276,
                303,
                138,
                231,
                112,
                281,
                228,
                365,
                342,
                176,
                325,
                323,
                283,
                2,
                179,
                250,
                295
              ],
              "selection_validation_trials": [
                193,
                256,
                129,
                137,
                344,
                284,
                107,
                181,
                305,
                242,
                196,
                56,
                86,
                128,
                199,
                312,
                257,
                15,
                197,
                252,
                205,
                339,
                95,
                149,
                156,
                90,
                52,
                4
              ],
              "context_alpha": 0.1,
              "residualizer_alpha": 10000.0
            },
            {
              "fold": 4,
              "nuisance_train_trials": [
                194,
                163,
                12,
                137,
                172,
                169,
                66,
                253,
                232,
                368,
                284,
                343,
                272,
                110,
                311,
                83,
                139,
                7,
                219,
                349,
                18,
                207,
                227,
                178,
                231,
                76,
                74,
                97,
                224,
                303,
                367,
                229,
                309,
                181,
                295,
                268,
                124,
                205,
                4,
                149,
                200,
                26,
                16,
                54,
                275,
                95,
                21,
                55,
                238,
                185,
                290,
                222,
                50,
                162,
                209,
                40,
                107,
                123,
                126,
                332,
                302,
                359,
                274,
                360,
                293,
                39,
                371,
                355,
                160,
                92,
                319,
                31,
                24,
                228,
                98,
                252,
                329,
                365,
                81,
                112,
                102,
                254,
                366,
                191,
                279,
                214,
                276,
                180,
                346,
                56,
                140,
                292,
                113,
                100,
                240,
                281,
                283,
                199,
                347,
                328,
                159,
                103,
                257,
                48,
                201,
                86,
                354,
                345,
                171,
                187,
                218,
                351,
                331,
                75,
                291,
                52,
                77,
                67,
                361,
                312,
                104,
                188,
                315,
                1,
                8,
                325,
                251,
                250,
                321,
                318,
                73,
                320,
                344,
                127,
                43,
                141,
                197,
                310,
                322,
                261
              ],
              "nuisance_validation_trials": [
                363,
                128,
                173,
                176,
                305,
                294,
                323,
                243,
                96,
                195,
                34,
                242,
                156,
                339,
                249,
                133,
                138,
                256,
                142,
                80,
                2,
                356,
                131,
                116,
                179,
                15,
                196,
                90,
                193,
                335,
                342,
                85,
                213,
                129,
                316
              ],
              "selection_train_trials": [
                355,
                160,
                141,
                7,
                322,
                140,
                124,
                149,
                311,
                312,
                21,
                309,
                310,
                26,
                231,
                104,
                320,
                194,
                107,
                254,
                98,
                295,
                292,
                232,
                291,
                48,
                345,
                250,
                284,
                365,
                54,
                56,
                39,
                274,
                8,
                228,
                302,
                201,
                172,
                275,
                171,
                205,
                112,
                361,
                238,
                83,
                188,
                303,
                81,
                95,
                187,
                251,
                367,
                12,
                328,
                229,
                113,
                293,
                40,
                349,
                315,
                321,
                281,
                52,
                344,
                73,
                257,
                162,
                325,
                127,
                100,
                66,
                268,
                103,
                123,
                366,
                92,
                180,
                218,
                163,
                77,
                360,
                290,
                4,
                102,
                55,
                319,
                50,
                137,
                253,
                191,
                318,
                351,
                181,
                272,
                200,
                139,
                224,
                331,
                368,
                97,
                169,
                209,
                1,
                371,
                347,
                67,
                214,
                332,
                74,
                240,
                222
              ],
              "selection_validation_trials": [
                359,
                227,
                16,
                354,
                283,
                159,
                261,
                343,
                197,
                24,
                18,
                199,
                31,
                207,
                252,
                279,
                75,
                276,
                86,
                329,
                346,
                126,
                219,
                185,
                76,
                110,
                43,
                178
              ],
              "context_alpha": 0.1,
              "residualizer_alpha": 1000.0
            }
          ],
          "train_x_sha256": "f8d191401faa88319a22934eef04da4adda62b96c22b102507ab94ace556080b",
          "train_y_sha256": "90288c0e6e6543a34e8f2c47415b098f44fc0f612f7f0c73749f78ccd01efe0b",
          "train_context_prediction_sha256": "9d08015783d2339f89e96a5edb886c4520d9523f93da24a2e6c634c3031b606c",
          "train_neural_prediction_sha256": "e5e86f13804fc972d22283a9754fcbc97a8011bc0188df6e3812870b67e8c3b8",
          "condition_coverage_rule": "max(ceil(0.20*n), n_conditions) when stratifiable"
        },
        {
          "fold": 2,
          "training_trials": [
            194,
            363,
            14,
            163,
            12,
            137,
            115,
            172,
            266,
            267,
            146,
            128,
            253,
            258,
            236,
            232,
            368,
            340,
            358,
            57,
            343,
            212,
            314,
            78,
            176,
            305,
            83,
            202,
            271,
            6,
            323,
            37,
            7,
            243,
            219,
            82,
            18,
            241,
            91,
            260,
            231,
            208,
            158,
            247,
            97,
            96,
            303,
            41,
            298,
            300,
            181,
            264,
            132,
            341,
            124,
            149,
            108,
            87,
            200,
            177,
            26,
            348,
            44,
            144,
            255,
            54,
            148,
            51,
            156,
            373,
            20,
            238,
            185,
            290,
            222,
            162,
            40,
            123,
            152,
            189,
            274,
            244,
            370,
            360,
            234,
            269,
            35,
            23,
            39,
            319,
            72,
            31,
            357,
            24,
            98,
            252,
            329,
            365,
            81,
            102,
            254,
            366,
            142,
            130,
            211,
            237,
            182,
            214,
            80,
            2,
            346,
            38,
            15,
            203,
            113,
            369,
            100,
            117,
            286,
            281,
            199,
            36,
            196,
            46,
            328,
            204,
            103,
            257,
            48,
            58,
            171,
            327,
            198,
            187,
            192,
            193,
            277,
            218,
            223,
            99,
            184,
            331,
            75,
            335,
            291,
            225,
            77,
            5,
            67,
            79,
            88,
            312,
            104,
            213,
            61,
            315,
            49,
            69,
            8,
            129,
            325,
            251,
            167,
            250,
            321,
            59,
            175,
            333,
            22,
            166,
            230,
            322,
            308,
            64,
            261
          ],
          "validation_trials": [
            169,
            66,
            284,
            272,
            173,
            110,
            311,
            139,
            294,
            349,
            207,
            227,
            178,
            76,
            74,
            224,
            367,
            195,
            229,
            309,
            34,
            295,
            242,
            268,
            205,
            4,
            16,
            275,
            95,
            21,
            55,
            339,
            50,
            209,
            107,
            126,
            332,
            302,
            249,
            359,
            133,
            138,
            293,
            371,
            355,
            160,
            92,
            228,
            256,
            112,
            191,
            279,
            276,
            180,
            56,
            356,
            140,
            131,
            116,
            292,
            179,
            240,
            283,
            347,
            90,
            159,
            201,
            86,
            354,
            345,
            351,
            52,
            342,
            361,
            85,
            188,
            1,
            318,
            73,
            320,
            344,
            316,
            127,
            43,
            141,
            197,
            310
          ],
          "nuisance_crossfit_seed": 20262229,
          "final_nuisance_selection_seed": 20262279,
          "final_nuisance_selection_train": [
            156,
            41,
            300,
            348,
            238,
            39,
            333,
            182,
            51,
            57,
            108,
            312,
            72,
            243,
            244,
            69,
            346,
            163,
            78,
            142,
            331,
            323,
            194,
            58,
            264,
            212,
            253,
            172,
            290,
            176,
            23,
            79,
            146,
            88,
            329,
            325,
            267,
            236,
            247,
            271,
            67,
            322,
            82,
            12,
            231,
            335,
            129,
            8,
            5,
            340,
            303,
            98,
            237,
            37,
            158,
            321,
            2,
            166,
            327,
            144,
            167,
            18,
            255,
            232,
            38,
            222,
            251,
            7,
            81,
            54,
            83,
            230,
            75,
            208,
            99,
            219,
            36,
            46,
            254,
            64,
            22,
            91,
            132,
            343,
            185,
            80,
            281,
            202,
            305,
            189,
            328,
            6,
            363,
            61,
            357,
            184,
            15,
            48,
            360,
            24,
            369,
            341,
            257,
            87,
            175,
            171,
            203,
            177,
            115,
            241,
            269,
            274,
            211,
            214,
            130,
            44,
            225,
            373,
            192,
            124,
            162,
            365,
            77,
            368,
            198,
            252,
            123,
            31,
            223,
            193,
            286,
            181,
            113,
            97,
            117,
            128,
            204,
            102,
            149,
            370
          ],
          "final_nuisance_selection_validation": [
            258,
            250,
            314,
            59,
            137,
            358,
            200,
            277,
            152,
            213,
            14,
            104,
            35,
            266,
            196,
            315,
            148,
            260,
            20,
            49,
            100,
            40,
            261,
            366,
            298,
            199,
            103,
            187,
            218,
            234,
            291,
            96,
            319,
            308,
            26
          ],
          "context_alpha": 0.1,
          "residualizer_alpha": 10000.0,
          "nuisance_scopes": [
            {
              "fold": 0,
              "nuisance_train_trials": [
                194,
                363,
                14,
                163,
                137,
                115,
                172,
                266,
                267,
                146,
                128,
                253,
                258,
                236,
                232,
                368,
                340,
                358,
                57,
                343,
                314,
                176,
                202,
                271,
                6,
                323,
                7,
                243,
                260,
                231,
                158,
                247,
                97,
                298,
                181,
                264,
                132,
                341,
                124,
                149,
                108,
                87,
                200,
                26,
                348,
                44,
                144,
                255,
                54,
                51,
                156,
                373,
                20,
                238,
                185,
                290,
                222,
                162,
                40,
                123,
                152,
                189,
                274,
                244,
                370,
                234,
                35,
                23,
                39,
                319,
                72,
                31,
                357,
                24,
                329,
                365,
                81,
                102,
                254,
                366,
                142,
                130,
                211,
                237,
                182,
                214,
                2,
                346,
                38,
                203,
                113,
                369,
                100,
                286,
                36,
                46,
                328,
                204,
                103,
                257,
                48,
                58,
                171,
                327,
                198,
                187,
                193,
                277,
                218,
                223,
                99,
                184,
                331,
                75,
                335,
                77,
                5,
                67,
                79,
                88,
                312,
                104,
                315,
                49,
                69,
                8,
                129,
                325,
                251,
                167,
                321,
                59,
                175,
                333,
                22,
                166,
                322,
                308,
                64,
                261
              ],
              "nuisance_validation_trials": [
                12,
                212,
                78,
                305,
                83,
                37,
                219,
                82,
                18,
                241,
                91,
                208,
                96,
                303,
                41,
                300,
                177,
                148,
                360,
                269,
                98,
                252,
                80,
                15,
                117,
                281,
                199,
                196,
                192,
                291,
                225,
                213,
                61,
                250,
                230
              ],
              "selection_train_trials": [
                175,
                232,
                67,
                24,
                290,
                104,
                264,
                146,
                348,
                194,
                182,
                81,
                77,
                346,
                40,
                184,
                358,
                36,
                149,
                366,
                79,
                75,
                325,
                185,
                369,
                14,
                258,
                38,
                333,
                322,
                88,
                54,
                39,
                260,
                100,
                5,
                59,
                87,
                2,
                231,
                340,
                20,
                323,
                261,
                244,
                57,
                343,
                156,
                189,
                142,
                365,
                271,
                163,
                103,
                218,
                51,
                331,
                193,
                204,
                99,
                6,
                44,
                198,
                286,
                108,
                254,
                298,
                266,
                129,
                251,
                158,
                172,
                234,
                211,
                373,
                22,
                319,
                202,
                187,
                368,
                341,
                48,
                253,
                314,
                171,
                238,
                312,
                167,
                46,
                200,
                181,
                274,
                113,
                69,
                327,
                128,
                97,
                203,
                315,
                357,
                257,
                214,
                115,
                237,
                132,
                26,
                162,
                35,
                144,
                308,
                49,
                58
              ],
              "selection_validation_trials": [
                176,
                236,
                247,
                328,
                130,
                31,
                166,
                255,
                277,
                23,
                267,
                7,
                123,
                370,
                223,
                8,
                152,
                64,
                329,
                335,
                222,
                124,
                102,
                363,
                72,
                243,
                137,
                321
              ],
              "context_alpha": 0.1,
              "residualizer_alpha": 10000.0
            },
            {
              "fold": 1,
              "nuisance_train_trials": [
                194,
                363,
                14,
                163,
                12,
                137,
                115,
                172,
                267,
                146,
                253,
                258,
                236,
                368,
                340,
                343,
                212,
                78,
                176,
                305,
                83,
                202,
                271,
                6,
                323,
                37,
                219,
                82,
                18,
                241,
                91,
                260,
                231,
                208,
                158,
                247,
                97,
                96,
                303,
                41,
                298,
                300,
                264,
                132,
                341,
                124,
                149,
                108,
                87,
                200,
                177,
                26,
                44,
                255,
                148,
                51,
                20,
                238,
                290,
                222,
                162,
                40,
                123,
                152,
                189,
                274,
                370,
                360,
                269,
                23,
                39,
                319,
                72,
                31,
                24,
                98,
                252,
                365,
                102,
                366,
                142,
                130,
                211,
                214,
                80,
                2,
                346,
                38,
                15,
                203,
                369,
                100,
                117,
                286,
                281,
                199,
                36,
                196,
                46,
                328,
                204,
                103,
                257,
                48,
                171,
                198,
                187,
                192,
                277,
                218,
                223,
                99,
                184,
                331,
                335,
                291,
                225,
                77,
                5,
                67,
                88,
                312,
                104,
                213,
                61,
                315,
                8,
                129,
                251,
                167,
                250,
                321,
                59,
                22,
                166,
                230,
                322,
                308,
                64,
                261
              ],
              "nuisance_validation_trials": [
                266,
                128,
                232,
                358,
                57,
                314,
                7,
                243,
                181,
                348,
                144,
                54,
                156,
                373,
                185,
                244,
                234,
                35,
                357,
                329,
                81,
                254,
                237,
                182,
                113,
                58,
                327,
                193,
                75,
                79,
                49,
                69,
                325,
                175,
                333
              ],
              "selection_train_trials": [
                102,
                137,
                152,
                96,
                250,
                15,
                176,
                196,
                192,
                149,
                77,
                37,
                204,
                26,
                303,
                203,
                251,
                308,
                87,
                39,
                238,
                5,
                48,
                321,
                31,
                257,
                91,
                214,
                99,
                290,
                123,
                253,
                213,
                38,
                163,
                18,
                187,
                365,
                12,
                40,
                223,
                103,
                312,
                59,
                148,
                340,
                208,
                198,
                366,
                370,
                368,
                343,
                322,
                64,
                6,
                298,
                83,
                100,
                132,
                184,
                88,
                130,
                286,
                335,
                72,
                247,
                271,
                158,
                212,
                177,
                115,
                269,
                129,
                305,
                104,
                166,
                162,
                331,
                194,
                369,
                230,
                323,
                8,
                44,
                261,
                267,
                258,
                97,
                346,
                142,
                264,
                281,
                211,
                255,
                124,
                260,
                117,
                172,
                236,
                171,
                218,
                51,
                319,
                36,
                22,
                41,
                20,
                219,
                24,
                360,
                274,
                23
              ],
              "selection_validation_trials": [
                78,
                80,
                231,
                98,
                202,
                252,
                300,
                67,
                222,
                291,
                315,
                200,
                61,
                341,
                363,
                146,
                199,
                225,
                46,
                14,
                2,
                82,
                328,
                108,
                241,
                277,
                189,
                167
              ],
              "context_alpha": 0.1,
              "residualizer_alpha": 10000.0
            },
            {
              "fold": 2,
              "nuisance_train_trials": [
                363,
                14,
                12,
                172,
                266,
                267,
                146,
                128,
                258,
                232,
                368,
                358,
                57,
                343,
                212,
                314,
                78,
                305,
                83,
                6,
                323,
                37,
                7,
                243,
                219,
                82,
                18,
                241,
                91,
                260,
                231,
                208,
                158,
                247,
                97,
                96,
                303,
                41,
                300,
                181,
                264,
                132,
                341,
                124,
                149,
                108,
                200,
                177,
                26,
                348,
                44,
                144,
                54,
                148,
                51,
                156,
                373,
                20,
                238,
                185,
                290,
                222,
                162,
                40,
                123,
                189,
                274,
                244,
                360,
                234,
                269,
                35,
                23,
                39,
                31,
                357,
                98,
                252,
                329,
                81,
                102,
                254,
                142,
                130,
                237,
                182,
                214,
                80,
                2,
                346,
                15,
                203,
                113,
                100,
                117,
                286,
                281,
                199,
                196,
                46,
                204,
                48,
                58,
                327,
                198,
                187,
                192,
                193,
                277,
                223,
                99,
                184,
                331,
                75,
                335,
                291,
                225,
                77,
                67,
                79,
                104,
                213,
                61,
                315,
                49,
                69,
                8,
                129,
                325,
                251,
                167,
                250,
                321,
                59,
                175,
                333,
                230,
                322,
                308,
                64
              ],
              "nuisance_validation_trials": [
                194,
                163,
                137,
                115,
                253,
                236,
                340,
                176,
                202,
                271,
                298,
                87,
                255,
                152,
                370,
                319,
                72,
                24,
                365,
                366,
                211,
                38,
                369,
                36,
                328,
                103,
                257,
                171,
                218,
                5,
                88,
                312,
                22,
                166,
                261
              ],
              "selection_train_trials": [
                219,
                181,
                91,
                172,
                214,
                203,
                15,
                269,
                335,
                58,
                237,
                64,
                329,
                368,
                363,
                12,
                200,
                128,
                79,
                193,
                102,
                281,
                322,
                108,
                238,
                48,
                196,
                223,
                290,
                113,
                82,
                225,
                204,
                26,
                2,
                234,
                123,
                251,
                100,
                6,
                146,
                31,
                83,
                162,
                231,
                54,
                99,
                232,
                250,
                156,
                8,
                69,
                199,
                254,
                142,
                331,
                130,
                357,
                132,
                286,
                46,
                124,
                187,
                44,
                167,
                117,
                274,
                35,
                267,
                323,
                23,
                59,
                213,
                81,
                358,
                192,
                241,
                184,
                51,
                7,
                78,
                264,
                49,
                315,
                198,
                175,
                314,
                182,
                230,
                96,
                39,
                208,
                20,
                18,
                37,
                67,
                360,
                40,
                222,
                341,
                252,
                77,
                247,
                97,
                343,
                98,
                212,
                325,
                291,
                373,
                333,
                41
              ],
              "selection_validation_trials": [
                75,
                260,
                189,
                300,
                346,
                305,
                57,
                14,
                129,
                243,
                258,
                158,
                61,
                80,
                144,
                327,
                104,
                266,
                177,
                303,
                244,
                321,
                348,
                277,
                148,
                149,
                308,
                185
              ],
              "context_alpha": 0.1,
              "residualizer_alpha": 1000.0
            },
            {
              "fold": 3,
              "nuisance_train_trials": [
                194,
                163,
                12,
                137,
                115,
                172,
                266,
                267,
                146,
                128,
                253,
                258,
                236,
                232,
                368,
                340,
                358,
                57,
                343,
                212,
                314,
                78,
                176,
                305,
                83,
                202,
                271,
                6,
                37,
                7,
                243,
                219,
                82,
                18,
                241,
                91,
                260,
                231,
                208,
                247,
                96,
                303,
                41,
                298,
                300,
                181,
                264,
                149,
                108,
                87,
                177,
                348,
                144,
                255,
                54,
                148,
                51,
                156,
                373,
                20,
                238,
                185,
                222,
                152,
                274,
                244,
                370,
                360,
                234,
                269,
                35,
                39,
                319,
                72,
                31,
                357,
                24,
                98,
                252,
                329,
                365,
                81,
                254,
                366,
                130,
                211,
                237,
                182,
                214,
                80,
                38,
                15,
                203,
                113,
                369,
                117,
                286,
                281,
                199,
                36,
                196,
                328,
                103,
                257,
                48,
                58,
                171,
                327,
                198,
                192,
                193,
                218,
                75,
                335,
                291,
                225,
                77,
                5,
                79,
                88,
                312,
                104,
                213,
                61,
                315,
                49,
                69,
                8,
                129,
                325,
                250,
                321,
                175,
                333,
                22,
                166,
                230,
                308,
                64,
                261
              ],
              "nuisance_validation_trials": [
                363,
                14,
                323,
                158,
                97,
                132,
                341,
                124,
                200,
                26,
                44,
                290,
                162,
                40,
                123,
                189,
                23,
                102,
                142,
                2,
                346,
                100,
                46,
                204,
                187,
                277,
                223,
                99,
                184,
                331,
                67,
                251,
                167,
                59,
                322
              ],
              "selection_train_trials": [
                57,
                212,
                222,
                303,
                211,
                87,
                348,
                113,
                327,
                291,
                231,
                267,
                72,
                368,
                202,
                148,
                80,
                261,
                152,
                253,
                260,
                198,
                274,
                340,
                319,
                51,
                91,
                370,
                241,
                98,
                192,
                103,
                182,
                69,
                22,
                79,
                104,
                83,
                254,
                271,
                117,
                328,
                219,
                144,
                203,
                286,
                250,
                366,
                37,
                81,
                77,
                82,
                308,
                238,
                38,
                252,
                36,
                163,
                48,
                243,
                298,
                61,
                172,
                329,
                321,
                314,
                156,
                258,
                225,
                213,
                64,
                6,
                8,
                199,
                247,
                360,
                193,
                230,
                7,
                244,
                266,
                75,
                281,
                335,
                369,
                214,
                181,
                365,
                196,
                129,
                15,
                96,
                78,
                269,
                130,
                149,
                146,
                305,
                208,
                237,
                358,
                333,
                185,
                176,
                175,
                171,
                343,
                108,
                194,
                315,
                31,
                232
              ],
              "selection_validation_trials": [
                264,
                373,
                18,
                49,
                236,
                357,
                300,
                166,
                257,
                41,
                24,
                312,
                58,
                88,
                177,
                137,
                20,
                35,
                325,
                255,
                218,
                54,
                234,
                115,
                5,
                12,
                128,
                39
              ],
              "context_alpha": 0.1,
              "residualizer_alpha": 10000.0
            },
            {
              "fold": 4,
              "nuisance_train_trials": [
                194,
                363,
                14,
                163,
                12,
                137,
                115,
                266,
                128,
                253,
                236,
                232,
                340,
                358,
                57,
                212,
                314,
                78,
                176,
                305,
                83,
                202,
                271,
                323,
                37,
                7,
                243,
                219,
                82,
                18,
                241,
                91,
                208,
                158,
                97,
                96,
                303,
                41,
                298,
                300,
                181,
                132,
                341,
                124,
                87,
                200,
                177,
                26,
                348,
                44,
                144,
                255,
                54,
                148,
                156,
                373,
                185,
                290,
                162,
                40,
                123,
                152,
                189,
                244,
                370,
                360,
                234,
                269,
                35,
                23,
                319,
                72,
                357,
                24,
                98,
                252,
                329,
                365,
                81,
                102,
                254,
                366,
                142,
                211,
                237,
                182,
                80,
                2,
                346,
                38,
                15,
                113,
                369,
                100,
                117,
                281,
                199,
                36,
                196,
                46,
                328,
                204,
                103,
                257,
                58,
                171,
                327,
                187,
                192,
                193,
                277,
                218,
                223,
                99,
                184,
                331,
                75,
                291,
                225,
                5,
                67,
                79,
                88,
                312,
                213,
                61,
                49,
                69,
                325,
                251,
                167,
                250,
                59,
                175,
                333,
                22,
                166,
                230,
                322,
                261
              ],
              "nuisance_validation_trials": [
                172,
                267,
                146,
                258,
                368,
                343,
                6,
                260,
                231,
                247,
                264,
                149,
                108,
                51,
                20,
                238,
                222,
                274,
                39,
                31,
                130,
                214,
                203,
                286,
                48,
                198,
                335,
                77,
                104,
                315,
                8,
                129,
                321,
                308,
                64
              ],
              "selection_train_trials": [
                303,
                194,
                35,
                269,
                37,
                312,
                257,
                305,
                366,
                102,
                251,
                244,
                236,
                124,
                175,
                290,
                212,
                96,
                98,
                241,
                184,
                329,
                230,
                211,
                225,
                78,
                166,
                331,
                192,
                41,
                61,
                266,
                281,
                234,
                365,
                82,
                357,
                327,
                38,
                57,
                40,
                271,
                72,
                163,
                363,
                152,
                250,
                219,
                232,
                132,
                325,
                18,
                162,
                171,
                113,
                5,
                54,
                81,
                200,
                44,
                213,
                100,
                58,
                255,
                67,
                176,
                75,
                117,
                142,
                346,
                83,
                208,
                253,
                115,
                59,
                319,
                137,
                252,
                254,
                97,
                370,
                88,
                261,
                218,
                187,
                323,
                291,
                26,
                340,
                36,
                79,
                358,
                199,
                196,
                91,
                156,
                123,
                12,
                87,
                99,
                314,
                298,
                181,
                369,
                223,
                167,
                277,
                193,
                322,
                46,
                189,
                243
              ],
              "selection_validation_trials": [
                14,
                103,
                328,
                341,
                80,
                185,
                144,
                348,
                128,
                148,
                24,
                300,
                23,
                2,
                204,
                69,
                15,
                7,
                22,
                49,
                373,
                182,
                333,
                177,
                202,
                237,
                360,
                158
              ],
              "context_alpha": 0.1,
              "residualizer_alpha": 1000.0
            }
          ],
          "train_x_sha256": "89023809ac592bdffe06b04e45d8807a843635297acf5ec75fcf8aaeb111337a",
          "train_y_sha256": "f9f5bbff2a7680b8c5fca9ac29e66df78c8ee1645681cb0dcde068651f6203d1",
          "train_context_prediction_sha256": "5c344a750cf753d44dfdb21d4955c97b94918654f06db297ec89e9e3da1a98c7",
          "train_neural_prediction_sha256": "ff8643deb23d248412778d1a200fe1d2b9c2117f330055741776bc84463c76db",
          "condition_coverage_rule": "max(ceil(0.20*n), n_conditions) when stratifiable"
        }
      ],
      "learner": "linear",
      "outer_training_trials": [
        194,
        363,
        14,
        163,
        12,
        137,
        115,
        172,
        266,
        267,
        169,
        66,
        146,
        128,
        253,
        258,
        236,
        232,
        368,
        340,
        358,
        284,
        57,
        343,
        212,
        314,
        272,
        173,
        78,
        176,
        110,
        311,
        305,
        83,
        202,
        139,
        271,
        6,
        294,
        323,
        37,
        7,
        243,
        219,
        349,
        82,
        18,
        207,
        241,
        227,
        91,
        178,
        260,
        231,
        208,
        76,
        158,
        74,
        247,
        97,
        224,
        96,
        303,
        367,
        195,
        229,
        41,
        298,
        309,
        300,
        181,
        264,
        132,
        34,
        295,
        242,
        341,
        268,
        124,
        205,
        4,
        149,
        108,
        87,
        200,
        177,
        26,
        348,
        16,
        44,
        144,
        255,
        54,
        148,
        275,
        95,
        21,
        55,
        51,
        156,
        373,
        20,
        339,
        238,
        185,
        290,
        222,
        50,
        162,
        209,
        40,
        107,
        123,
        126,
        332,
        152,
        302,
        189,
        249,
        359,
        133,
        138,
        274,
        244,
        370,
        360,
        234,
        293,
        269,
        35,
        23,
        39,
        371,
        355,
        160,
        92,
        319,
        72,
        31,
        357,
        24,
        228,
        98,
        256,
        252,
        329,
        365,
        81,
        112,
        102,
        254,
        366,
        142,
        130,
        191,
        279,
        211,
        237,
        182,
        214,
        80,
        2,
        276,
        180,
        346,
        56,
        356,
        140,
        131,
        116,
        292,
        38,
        179,
        15,
        203,
        113,
        369,
        100,
        117,
        286,
        240,
        281,
        283,
        199,
        347,
        36,
        196,
        46,
        328,
        90,
        204,
        159,
        103,
        257,
        48,
        201,
        86,
        354,
        345,
        58,
        171,
        327,
        198,
        187,
        192,
        193,
        277,
        218,
        351,
        223,
        99,
        184,
        331,
        75,
        335,
        291,
        52,
        225,
        77,
        5,
        342,
        67,
        361,
        79,
        88,
        85,
        312,
        104,
        188,
        213,
        61,
        315,
        49,
        1,
        69,
        8,
        129,
        325,
        251,
        167,
        250,
        321,
        318,
        73,
        59,
        320,
        344,
        316,
        175,
        333,
        22,
        127,
        43,
        141,
        197,
        166,
        310,
        230,
        322,
        308,
        64,
        261
      ],
      "outer_test_trials": [
        151,
        282,
        174,
        353,
        28,
        10,
        93,
        71,
        27,
        143,
        289,
        248,
        246,
        119,
        190,
        147,
        114,
        245,
        70,
        296,
        170,
        374,
        235,
        330,
        216,
        262,
        30,
        125,
        161,
        68,
        29,
        221,
        183,
        297,
        9,
        334,
        19,
        121,
        215,
        145,
        233,
        326,
        186,
        164,
        337,
        42,
        372,
        89,
        94,
        84,
        60,
        0,
        47,
        3,
        336,
        63,
        153,
        270,
        324,
        288,
        122,
        45,
        168,
        280,
        362,
        210,
        265,
        155,
        165,
        157,
        101,
        136,
        32,
        259,
        226,
        105,
        17,
        313,
        25,
        11,
        111,
        285,
        150,
        13,
        263,
        317,
        364,
        338,
        33,
        109,
        307,
        106,
        206,
        273,
        287,
        65,
        62,
        304,
        134,
        301,
        154,
        220,
        306,
        352,
        217,
        53,
        278,
        239,
        135,
        118,
        120,
        350,
        299
      ]
    }
  ]
}
```
