## Supplementary material for "Motor cortical signals predict finger velocity beyond task geometry": Source data and analysis code: 7e05f05840b745d5.json

```
{
  "job": {
    "id": "7e05f05840b745d5",
    "config": {
      "dataset": "synthetic",
      "group": "calibration",
      "model": "linear",
      "seed": 20260728,
      "regime": "strong",
      "neural_innovation_strength": 1.8,
      "innovation_scale": 0.35
    },
    "bootstrap": 500,
    "permutations": 100,
    "references": [
      {
        "table": "primary_analysis/synthetic_matched_seed_metrics.csv",
        "row": 8
      }
    ]
  },
  "code_sha256": "f521cbb9b7859ea5fefbac7eda12229d833abbeed7b51b6263a70b840a98c21f",
  "elapsed_seconds": 16.706753165984992,
  "metrics": {
    "context_r2": 0.629010735838443,
    "exact_r2": 0.9982339139682802,
    "exact_gain": 0.36922317812983685,
    "replacement_gain": -0.3186469198070168,
    "self_replacement_max_abs_error": 0.0,
    "context_mse": 0.11964199554535193,
    "exact_mse": 0.0005695530236360454,
    "replacement_mse": 0.2224038731599272,
    "context_rmse": 0.34589304061422216,
    "exact_rmse": 0.0238653100469289,
    "replacement_rmse": 0.47159715134840163,
    "normalized_context_rmse": 0.6090888803463388,
    "normalized_exact_rmse": 0.04202482637346381,
    "mse_reduction_percent": 99.52395225352107,
    "component_context_rmse": [
      0.3443022104941238,
      0.3474765876135593
    ],
    "component_exact_rmse": [
      0.02548436586828395,
      0.02212810754591389
    ],
    "component_replacement_rmse": [
      0.4540568686882643,
      0.4885080411997969
    ],
    "component_exact_gain": [
      0.37166741759261873,
      0.36685783277644624
    ],
    "exact_gain_ci_low": 0.35161230367166396,
    "exact_gain_ci_high": 0.39259122735321966,
    "train_trials": 336,
    "test_trials": 144,
    "final_context_alpha": 1000.0,
    "final_residualizer_alpha": 1000.0,
    "innovation_alpha": 0.1,
    "crossfit_folds": 5,
    "eligible_sources_min": 17,
    "eligible_sources_median": 17.0,
    "source_reuse_max": 17,
    "source_reuse_median_nonzero": 9.0,
    "replacement_distance_mean": 0.0,
    "replacement_distance_median": 0.0,
    "replacement_penalty_distance_spearman": null,
    "permutation_gain_mean": -0.361464419719814,
    "permutation_gain_low": -0.3830605933032945,
    "permutation_gain_high": -0.3344305090246483,
    "permutation_gains": [
      -0.36496616400511334,
      -0.37140215633219176,
      -0.33438243818095786,
      -0.3440410940688048,
      -0.3704516662866281,
      -0.3602347521527106,
      -0.3652372348257379,
      -0.37398373441783167,
      -0.35963832493133446,
      -0.35437740375105425,
      -0.37744127999296695,
      -0.37006181841800295,
      -0.36572171047725754,
      -0.39269797999959954,
      -0.3808249920479567,
      -0.3566357203326078,
      -0.3475066834263961,
      -0.36833594048446816,
      -0.36937816719169864,
      -0.3458217104206897,
      -0.3534771254316105,
      -0.36722839846186955,
      -0.37857278766043634,
      -0.36292983166923715,
      -0.36273174873593494,
      -0.3654257506469123,
      -0.34648590399262025,
      -0.35831265577531307,
      -0.3504805815800637,
      -0.33081796813805897,
      -0.36160041273867505,
      -0.37393601588717174,
      -0.36832689172469973,
      -0.36393386543832373,
      -0.3802401101746593,
      -0.3550215338967187,
      -0.3590684481532842,
      -0.3551022411325883,
      -0.36436416466949834,
      -0.3586248125187467,
      -0.3584312285827367,
      -0.3558431957570111,
      -0.3780254711183251,
      -0.35810821826642986,
      -0.3490168407009655,
      -0.37187171301841354,
      -0.3727339319833213,
      -0.3585022400516874,
      -0.37219750920033373,
      -0.33948464613394197,
      -0.3698902808790494,
      -0.34388773298398545,
      -0.3466441464646225,
      -0.3479184516215569,
      -0.37864488084027986,
      -0.36704783058063184,
      -0.377060814410135,
      -0.3553234852728255,
      -0.3499375459214959,
      -0.3418589710345827,
      -0.3548461580885104,
      -0.37727742186701296,
      -0.34955003453826333,
      -0.3666126414049419,
      -0.3555590474421353,
      -0.36461434622501276,
      -0.35563294718400296,
      -0.3657165671317661,
      -0.36678295016929235,
      -0.34778667737414615,
      -0.3850832801533621,
      -0.396354283439354,
      -0.37146994386102783,
      -0.37195637242263657,
      -0.3663669112557992,
      -0.36172447290781556,
      -0.3485362239515354,
      -0.37417767198081836,
      -0.34459048983045143,
      -0.33448363995714836,
      -0.36028676734363985,
      -0.37770518479261256,
      -0.343083424944772,
      -0.37865934778496574,
      -0.35679828271236835,
      -0.326691213953123,
      -0.3619699274302628,
      -0.3736752007524216,
      -0.37544792136078536,
      -0.3616050446145108,
      -0.35717572179492907,
      -0.35201483752261925,
      -0.3606927699068515,
      -0.356029188854286,
      -0.375375321126311,
      -0.36036150346332213,
      -0.34977044578149763,
      -0.35656787150143626,
      -0.3424332912058681,
      -0.37872526895702646
    ],
    "train_indices": [
      26,
      13,
      132,
      359,
      437,
      455,
      393,
      44,
      99,
      109,
      50,
      453,
      83,
      287,
      183,
      291,
      314,
      462,
      18,
      280,
      190,
      466,
      270,
      363,
      257,
      199,
      216,
      165,
      370,
      245,
      337,
      28,
      89,
      413,
      39,
      402,
      233,
      286,
      60,
      389,
      254,
      40,
      477,
      200,
      11,
      32,
      87,
      319,
      407,
      276,
      127,
      472,
      410,
      85,
      152,
      107,
      56,
      14,
      252,
      66,
      457,
      240,
      52,
      23,
      45,
      249,
      416,
      417,
      73,
      134,
      195,
      329,
      297,
      37,
      306,
      301,
      9,
      232,
      173,
      88,
      436,
      61,
      80,
      290,
      295,
      33,
      272,
      271,
      442,
      102,
      256,
      401,
      336,
      221,
      193,
      172,
      443,
      145,
      266,
      446,
      149,
      473,
      211,
      180,
      55,
      463,
      298,
      156,
      342,
      411,
      475,
      400,
      277,
      20,
      82,
      300,
      253,
      351,
      324,
      347,
      419,
      16,
      128,
      430,
      388,
      191,
      158,
      231,
      334,
      369,
      418,
      84,
      460,
      223,
      203,
      86,
      244,
      181,
      7,
      322,
      116,
      136,
      459,
      406,
      43,
      144,
      92,
      3,
      260,
      302,
      160,
      344,
      258,
      331,
      274,
      362,
      115,
      187,
      368,
      129,
      118,
      317,
      186,
      259,
      434,
      479,
      383,
      74,
      409,
      131,
      439,
      242,
      114,
      71,
      19,
      427,
      166,
      94,
      338,
      440,
      189,
      237,
      207,
      431,
      54,
      335,
      105,
      104,
      218,
      428,
      2,
      159,
      120,
      163,
      374,
      227,
      456,
      366,
      41,
      308,
      169,
      236,
      143,
      117,
      373,
      403,
      206,
      325,
      111,
      62,
      367,
      93,
      303,
      239,
      385,
      309,
      51,
      267,
      17,
      315,
      327,
      390,
      192,
      318,
      404,
      98,
      142,
      146,
      179,
      320,
      59,
      360,
      10,
      30,
      263,
      361,
      48,
      470,
      235,
      121,
      78,
      113,
      220,
      103,
      42,
      458,
      168,
      461,
      69,
      90,
      21,
      357,
      262,
      299,
      184,
      36,
      433,
      176,
      394,
      125,
      345,
      238,
      372,
      423,
      468,
      268,
      135,
      339,
      75,
      265,
      288,
      91,
      108,
      64,
      96,
      282,
      225,
      454,
      474,
      101,
      77,
      279,
      467,
      422,
      414,
      421,
      365,
      304,
      326,
      79,
      164,
      34,
      321,
      451,
      356,
      269,
      230,
      208,
      241,
      332,
      177,
      343,
      445,
      438,
      100,
      307,
      76,
      205,
      316,
      95,
      31,
      396,
      204,
      476,
      27,
      375,
      247,
      110,
      148,
      328,
      188,
      283,
      53,
      234,
      202,
      350,
      352,
      243,
      25,
      261,
      377,
      284,
      65,
      296,
      441,
      382
    ],
    "test_indices": [
      429,
      305,
      340,
      378,
      432,
      209,
      376,
      387,
      58,
      226,
      122,
      6,
      278,
      119,
      248,
      392,
      0,
      333,
      161,
      469,
      478,
      464,
      425,
      97,
      449,
      447,
      435,
      371,
      311,
      141,
      147,
      273,
      275,
      57,
      49,
      330,
      348,
      386,
      5,
      123,
      397,
      228,
      138,
      399,
      130,
      349,
      355,
      255,
      212,
      4,
      364,
      133,
      167,
      174,
      112,
      346,
      415,
      198,
      124,
      12,
      292,
      229,
      294,
      155,
      219,
      312,
      420,
      293,
      380,
      313,
      70,
      182,
      140,
      358,
      170,
      137,
      29,
      426,
      185,
      281,
      222,
      157,
      151,
      22,
      24,
      171,
      341,
      210,
      246,
      72,
      224,
      68,
      452,
      197,
      106,
      201,
      215,
      471,
      1,
      38,
      289,
      217,
      15,
      35,
      194,
      450,
      214,
      323,
      395,
      379,
      448,
      126,
      310,
      251,
      354,
      353,
      250,
      424,
      175,
      398,
      178,
      405,
      46,
      412,
      285,
      47,
      139,
      444,
      153,
      196,
      384,
      67,
      264,
      213,
      8,
      150,
      408,
      391,
      162,
      465,
      81,
      154,
      63,
      381
    ],
    "replacement_sources": [
      15,
      1,
      6,
      29,
      1,
      12,
      4,
      15,
      4,
      0,
      6,
      38,
      1,
      0,
      4,
      29,
      119,
      1,
      12,
      12,
      0,
      29,
      1,
      1,
      1,
      8,
      6,
      6,
      8,
      12,
      4,
      8,
      29,
      8,
      4,
      15,
      0,
      6,
      1,
      29,
      1,
      0,
      8,
      6,
      15,
      4,
      8,
      15,
      4,
      49,
      6,
      1,
      29,
      4,
      4,
      8,
      12,
      1,
      15,
      47,
      8,
      0,
      12,
      29,
      0,
      0,
      12,
      29,
      1,
      29,
      4,
      4,
      12,
      8,
      12,
      4,
      123,
      29,
      4,
      0,
      8,
      6,
      4,
      8,
      15,
      1,
      8,
      15,
      0,
      6,
      4,
      15,
      15,
      29,
      15,
      12,
      6,
      6,
      5,
      6,
      0,
      15,
      24,
      15,
      12,
      8,
      6,
      29,
      0,
      6,
      12,
      29,
      8,
      0,
      12,
      8,
      29,
      29,
      0,
      1,
      12,
      12,
      15,
      0,
      6,
      12,
      1,
      1,
      29,
      8,
      15,
      12,
      15,
      6,
      22,
      29,
      0,
      0,
      1,
      15,
      4,
      4,
      6,
      8
    ],
    "fold_scopes": [
      {
        "fold": 0,
        "nuisance_train_trials": [
          26,
          13,
          132,
          359,
          437,
          455,
          393,
          99,
          50,
          453,
          83,
          287,
          183,
          291,
          314,
          18,
          280,
          466,
          270,
          257,
          199,
          216,
          165,
          370,
          245,
          337,
          28,
          89,
          413,
          39,
          402,
          233,
          286,
          60,
          254,
          40,
          477,
          200,
          11,
          32,
          87,
          319,
          407,
          472,
          410,
          85,
          152,
          107,
          56,
          14,
          252,
          240,
          52,
          249,
          416,
          73,
          134,
          195,
          329,
          297,
          37,
          306,
          301,
          232,
          88,
          436,
          61,
          80,
          295,
          33,
          272,
          271,
          102,
          256,
          401,
          336,
          193,
          172,
          443,
          266,
          446,
          149,
          211,
          180,
          55,
          298,
          156,
          342,
          411,
          277,
          20,
          82,
          300,
          253,
          351,
          324,
          347,
          419,
          16,
          128,
          430,
          388,
          191,
          231,
          369,
          84,
          460,
          223,
          203,
          244,
          181,
          7,
          322,
          136,
          459,
          406,
          43,
          144,
          92,
          260,
          302,
          344,
          258,
          331,
          274,
          362,
          115,
          187,
          368,
          129,
          317,
          186,
          259,
          434,
          479,
          74,
          409,
          131,
          439,
          242,
          114,
          71,
          19,
          427,
          94,
          338,
          440,
          189,
          237,
          207,
          431,
          54,
          335,
          105,
          104,
          218,
          428,
          2,
          159,
          120,
          163,
          227,
          41,
          308,
          236,
          143,
          117,
          373,
          206,
          325,
          111,
          367,
          93,
          303,
          309,
          51,
          267,
          315,
          327,
          390,
          192,
          318,
          404,
          98,
          142,
          146,
          179,
          320,
          59,
          360,
          10,
          30,
          470,
          235,
          121,
          78,
          113,
          42,
          458,
          168,
          461,
          69,
          299,
          184,
          36,
          433,
          176,
          394,
          125,
          345,
          238,
          372,
          423,
          468,
          268,
          135,
          339,
          75,
          288,
          91,
          108,
          64,
          282,
          225,
          454,
          474,
          101,
          77,
          279,
          422,
          414,
          304,
          164,
          321,
          451,
          230,
          208,
          241,
          332,
          177,
          343,
          445,
          438,
          100,
          307,
          76,
          205,
          316,
          95,
          31,
          396,
          204,
          476,
          375,
          148,
          328,
          188,
          53,
          202,
          350,
          352,
          243,
          25,
          377,
          65,
          296,
          441,
          382
        ],
        "nuisance_validation_trials": [
          44,
          109,
          462,
          190,
          363,
          389,
          276,
          127,
          66,
          457,
          23,
          45,
          417,
          9,
          173,
          290,
          442,
          221,
          145,
          473,
          463,
          475,
          400,
          158,
          334,
          418,
          86,
          116,
          3,
          160,
          118,
          383,
          166,
          374,
          456,
          366,
          169,
          403,
          62,
          239,
          385,
          17,
          263,
          361,
          48,
          220,
          103,
          90,
          21,
          357,
          262,
          265,
          96,
          467,
          421,
          365,
          326,
          79,
          34,
          356,
          269,
          27,
          247,
          110,
          283,
          234,
          261,
          284
        ],
        "selection_train_trials": [
          287,
          121,
          476,
          345,
          344,
          223,
          183,
          54,
          291,
          31,
          438,
          307,
          100,
          260,
          56,
          451,
          65,
          108,
          94,
          120,
          329,
          53,
          26,
          156,
          396,
          477,
          342,
          271,
          401,
          33,
          320,
          437,
          41,
          129,
          40,
          268,
          205,
          102,
          64,
          369,
          411,
          295,
          286,
          98,
          36,
          134,
          148,
          423,
          245,
          253,
          184,
          394,
          74,
          314,
          461,
          335,
          431,
          430,
          274,
          93,
          460,
          32,
          179,
          390,
          168,
          211,
          87,
          180,
          309,
          296,
          240,
          336,
          128,
          159,
          368,
          468,
          434,
          347,
          436,
          152,
          321,
          428,
          236,
          388,
          69,
          163,
          149,
          241,
          377,
          299,
          20,
          440,
          7,
          373,
          88,
          338,
          2,
          165,
          402,
          339,
          101,
          16,
          443,
          258,
          352,
          257,
          50,
          382,
          254,
          393,
          446,
          19,
          25,
          200,
          375,
          208,
          59,
          233,
          302,
          297,
          252,
          60,
          61,
          203,
          191,
          445,
          455,
          231,
          10,
          89,
          111,
          73,
          337,
          37,
          362,
          143,
          199,
          193,
          306,
          351,
          95,
          319,
          466,
          479,
          172,
          83,
          301,
          350,
          298,
          439,
          131,
          270,
          318,
          458,
          114,
          230,
          14,
          325,
          370,
          189,
          28,
          317,
          249,
          82,
          181,
          216,
          288,
          372,
          105,
          404,
          195,
          343,
          454,
          406,
          30,
          315,
          277,
          113,
          136,
          266,
          259,
          204,
          51,
          43,
          144,
          107,
          232,
          256,
          55,
          433,
          192,
          80,
          92,
          332,
          474,
          135,
          237,
          327,
          300,
          367,
          238,
          186,
          328,
          91,
          303,
          322,
          324,
          419,
          117,
          410,
          39,
          308,
          282,
          472
        ],
        "selection_validation_trials": [
          142,
          279,
          115,
          207,
          188,
          316,
          470,
          453,
          187,
          267,
          359,
          360,
          414,
          71,
          52,
          146,
          331,
          225,
          422,
          78,
          75,
          441,
          177,
          13,
          164,
          242,
          407,
          99,
          243,
          206,
          227,
          218,
          11,
          176,
          104,
          413,
          427,
          85,
          244,
          202,
          459,
          42,
          235,
          416,
          304,
          132,
          125,
          280,
          272,
          77,
          18,
          409,
          76,
          84
        ],
        "context_alpha": 1000.0,
        "residualizer_alpha": 1000.0
      },
      {
        "fold": 1,
        "nuisance_train_trials": [
          26,
          13,
          132,
          359,
          437,
          455,
          393,
          44,
          109,
          50,
          287,
          183,
          291,
          314,
          462,
          280,
          190,
          466,
          270,
          363,
          199,
          216,
          165,
          370,
          245,
          28,
          413,
          39,
          402,
          60,
          389,
          254,
          40,
          477,
          200,
          11,
          87,
          319,
          276,
          127,
          472,
          410,
          85,
          152,
          56,
          14,
          66,
          457,
          23,
          45,
          249,
          416,
          417,
          195,
          329,
          297,
          37,
          301,
          9,
          232,
          173,
          88,
          436,
          61,
          80,
          290,
          272,
          271,
          442,
          102,
          256,
          336,
          221,
          193,
          172,
          443,
          145,
          266,
          446,
          149,
          473,
          211,
          55,
          463,
          298,
          156,
          475,
          400,
          277,
          20,
          82,
          300,
          253,
          351,
          324,
          347,
          419,
          16,
          430,
          388,
          191,
          158,
          231,
          334,
          369,
          418,
          84,
          460,
          86,
          181,
          7,
          322,
          116,
          459,
          92,
          3,
          260,
          302,
          160,
          344,
          331,
          274,
          362,
          118,
          317,
          259,
          434,
          383,
          74,
          409,
          131,
          439,
          242,
          114,
          71,
          19,
          427,
          166,
          94,
          338,
          440,
          189,
          237,
          207,
          431,
          54,
          335,
          104,
          218,
          159,
          120,
          163,
          374,
          227,
          456,
          366,
          41,
          169,
          236,
          143,
          117,
          403,
          206,
          111,
          62,
          367,
          93,
          303,
          239,
          385,
          309,
          51,
          267,
          17,
          327,
          192,
          318,
          404,
          146,
          320,
          59,
          360,
          263,
          361,
          48,
          470,
          235,
          113,
          220,
          103,
          42,
          458,
          168,
          90,
          21,
          357,
          262,
          299,
          184,
          36,
          433,
          176,
          394,
          125,
          238,
          372,
          423,
          468,
          135,
          75,
          265,
          288,
          91,
          64,
          96,
          282,
          225,
          454,
          474,
          101,
          77,
          467,
          414,
          421,
          365,
          304,
          326,
          79,
          164,
          34,
          451,
          356,
          269,
          230,
          208,
          241,
          332,
          177,
          343,
          445,
          438,
          100,
          307,
          76,
          205,
          316,
          95,
          31,
          396,
          476,
          27,
          247,
          110,
          148,
          328,
          188,
          283,
          53,
          234,
          350,
          352,
          243,
          261,
          377,
          284,
          65,
          296,
          441,
          382
        ],
        "nuisance_validation_trials": [
          99,
          453,
          83,
          18,
          257,
          337,
          89,
          233,
          286,
          32,
          407,
          107,
          252,
          240,
          52,
          73,
          134,
          306,
          295,
          33,
          401,
          180,
          342,
          411,
          128,
          223,
          203,
          244,
          136,
          406,
          43,
          144,
          258,
          115,
          187,
          368,
          129,
          186,
          479,
          105,
          428,
          2,
          308,
          373,
          325,
          315,
          390,
          98,
          142,
          179,
          10,
          30,
          121,
          78,
          461,
          69,
          345,
          268,
          339,
          108,
          279,
          422,
          321,
          204,
          375,
          202,
          25
        ],
        "selection_train_trials": [
          431,
          71,
          156,
          266,
          454,
          82,
          287,
          389,
          262,
          230,
          421,
          414,
          271,
          118,
          436,
          402,
          114,
          23,
          160,
          350,
          20,
          7,
          237,
          190,
          326,
          207,
          367,
          221,
          152,
          13,
          102,
          434,
          276,
          336,
          410,
          36,
          409,
          301,
          238,
          148,
          172,
          274,
          291,
          270,
          59,
          56,
          474,
          243,
          440,
          173,
          84,
          265,
          267,
          269,
          438,
          259,
          277,
          457,
          66,
          216,
          40,
          200,
          357,
          51,
          53,
          263,
          189,
          256,
          300,
          42,
          283,
          239,
          338,
          404,
          88,
          296,
          377,
          26,
          199,
          113,
          476,
          131,
          298,
          75,
          181,
          374,
          329,
          344,
          400,
          64,
          418,
          95,
          3,
          231,
          192,
          166,
          288,
          369,
          65,
          135,
          383,
          163,
          205,
          327,
          463,
          145,
          470,
          225,
          307,
          177,
          393,
          220,
          322,
          31,
          439,
          443,
          427,
          416,
          372,
          55,
          85,
          419,
          60,
          282,
          351,
          318,
          316,
          86,
          417,
          48,
          176,
          110,
          284,
          193,
          94,
          50,
          335,
          206,
          165,
          260,
          477,
          242,
          34,
          76,
          472,
          101,
          356,
          331,
          77,
          343,
          249,
          109,
          299,
          314,
          100,
          290,
          235,
          261,
          365,
          21,
          382,
          28,
          227,
          475,
          16,
          54,
          254,
          455,
          423,
          184,
          87,
          280,
          361,
          359,
          247,
          302,
          80,
          360,
          116,
          445,
          146,
          45,
          272,
          441,
          232,
          370,
          459,
          39,
          352,
          320,
          245,
          385,
          236,
          241,
          366,
          234,
          467,
          117,
          168,
          9,
          183,
          458,
          62,
          303,
          362,
          159,
          396,
          437,
          103,
          442,
          91,
          143,
          93,
          347,
          120
        ],
        "selection_validation_trials": [
          104,
          158,
          211,
          253,
          27,
          188,
          319,
          468,
          111,
          132,
          44,
          446,
          96,
          79,
          332,
          61,
          363,
          324,
          451,
          127,
          297,
          413,
          317,
          430,
          164,
          19,
          92,
          309,
          462,
          149,
          456,
          218,
          41,
          11,
          169,
          304,
          466,
          90,
          195,
          74,
          17,
          14,
          394,
          37,
          473,
          433,
          388,
          208,
          125,
          191,
          460,
          334,
          328,
          403
        ],
        "context_alpha": 1000.0,
        "residualizer_alpha": 1000.0
      },
      {
        "fold": 2,
        "nuisance_train_trials": [
          26,
          13,
          132,
          359,
          437,
          455,
          393,
          44,
          99,
          109,
          50,
          453,
          83,
          291,
          314,
          462,
          18,
          280,
          190,
          466,
          270,
          363,
          257,
          199,
          216,
          165,
          370,
          245,
          337,
          89,
          413,
          402,
          233,
          286,
          60,
          389,
          40,
          200,
          11,
          32,
          319,
          407,
          276,
          127,
          472,
          410,
          85,
          152,
          107,
          56,
          252,
          66,
          457,
          240,
          52,
          23,
          45,
          417,
          73,
          134,
          195,
          297,
          37,
          306,
          9,
          232,
          173,
          88,
          436,
          61,
          80,
          290,
          295,
          33,
          442,
          256,
          401,
          336,
          221,
          193,
          443,
          145,
          446,
          473,
          211,
          180,
          463,
          298,
          156,
          342,
          411,
          475,
          400,
          82,
          300,
          324,
          347,
          419,
          16,
          128,
          388,
          191,
          158,
          231,
          334,
          369,
          418,
          84,
          223,
          203,
          86,
          244,
          7,
          116,
          136,
          459,
          406,
          43,
          144,
          92,
          3,
          260,
          160,
          344,
          258,
          331,
          274,
          362,
          115,
          187,
          368,
          129,
          118,
          317,
          186,
          259,
          434,
          479,
          383,
          74,
          114,
          19,
          427,
          166,
          94,
          189,
          237,
          207,
          335,
          105,
          218,
          428,
          2,
          159,
          120,
          374,
          227,
          456,
          366,
          41,
          308,
          169,
          236,
          117,
          373,
          403,
          325,
          111,
          62,
          93,
          239,
          385,
          309,
          51,
          267,
          17,
          315,
          327,
          390,
          192,
          404,
          98,
          142,
          146,
          179,
          320,
          360,
          10,
          30,
          263,
          361,
          48,
          235,
          121,
          78,
          113,
          220,
          103,
          42,
          458,
          168,
          461,
          69,
          90,
          21,
          357,
          262,
          184,
          36,
          433,
          176,
          345,
          238,
          372,
          423,
          468,
          268,
          135,
          339,
          265,
          288,
          108,
          64,
          96,
          282,
          454,
          474,
          101,
          77,
          279,
          467,
          422,
          414,
          421,
          365,
          326,
          79,
          34,
          321,
          356,
          269,
          230,
          208,
          177,
          343,
          438,
          100,
          76,
          205,
          316,
          31,
          396,
          204,
          476,
          27,
          375,
          247,
          110,
          148,
          328,
          283,
          53,
          234,
          202,
          25,
          261,
          377,
          284,
          441
        ],
        "nuisance_validation_trials": [
          287,
          183,
          28,
          39,
          254,
          477,
          87,
          14,
          249,
          416,
          329,
          301,
          272,
          271,
          102,
          172,
          266,
          149,
          55,
          277,
          20,
          253,
          351,
          430,
          460,
          181,
          322,
          302,
          409,
          131,
          439,
          242,
          71,
          338,
          440,
          431,
          54,
          104,
          163,
          143,
          206,
          367,
          303,
          318,
          59,
          470,
          299,
          394,
          125,
          75,
          91,
          225,
          304,
          164,
          451,
          241,
          332,
          445,
          307,
          95,
          188,
          350,
          352,
          243,
          65,
          296,
          382
        ],
        "selection_train_trials": [
          129,
          90,
          203,
          401,
          365,
          177,
          202,
          191,
          410,
          84,
          193,
          393,
          383,
          192,
          11,
          334,
          101,
          56,
          373,
          257,
          442,
          148,
          414,
          199,
          237,
          52,
          366,
          42,
          60,
          230,
          107,
          117,
          441,
          463,
          41,
          239,
          30,
          437,
          419,
          245,
          27,
          220,
          66,
          284,
          36,
          223,
          421,
          411,
          300,
          356,
          417,
          238,
          159,
          388,
          18,
          342,
          314,
          120,
          121,
          34,
          79,
          344,
          316,
          433,
          77,
          142,
          40,
          335,
          74,
          476,
          309,
          62,
          317,
          33,
          359,
          370,
          295,
          339,
          297,
          136,
          7,
          472,
          80,
          173,
          108,
          259,
          93,
          160,
          184,
          146,
          454,
          103,
          324,
          116,
          270,
          53,
          389,
          176,
          208,
          135,
          113,
          347,
          232,
          247,
          443,
          279,
          115,
          363,
          377,
          187,
          456,
          369,
          195,
          64,
          82,
          459,
          473,
          186,
          100,
          262,
          280,
          320,
          404,
          118,
          446,
          227,
          288,
          166,
          25,
          268,
          231,
          111,
          144,
          132,
          44,
          26,
          263,
          180,
          306,
          240,
          21,
          418,
          218,
          48,
          462,
          326,
          438,
          92,
          291,
          50,
          467,
          407,
          99,
          434,
          88,
          436,
          89,
          319,
          244,
          475,
          396,
          286,
          78,
          327,
          368,
          109,
          360,
          83,
          453,
          94,
          466,
          69,
          43,
          16,
          179,
          45,
          3,
          362,
          468,
          252,
          336,
          134,
          200,
          37,
          357,
          269,
          374,
          165,
          276,
          283,
          461,
          427,
          331,
          156,
          216,
          158,
          422,
          76,
          19,
          260,
          256,
          235,
          236,
          315,
          402,
          372,
          51,
          345,
          298,
          17,
          413,
          205,
          105,
          458,
          400
        ],
        "selection_validation_trials": [
          2,
          474,
          207,
          13,
          308,
          169,
          168,
          221,
          23,
          290,
          211,
          32,
          328,
          85,
          152,
          189,
          403,
          98,
          204,
          61,
          337,
          274,
          110,
          385,
          457,
          127,
          423,
          86,
          73,
          455,
          265,
          96,
          406,
          479,
          325,
          258,
          114,
          361,
          282,
          31,
          190,
          128,
          321,
          375,
          428,
          233,
          390,
          261,
          234,
          267,
          343,
          10,
          145,
          9
        ],
        "context_alpha": 100.0,
        "residualizer_alpha": 100.0
      },
      {
        "fold": 3,
        "nuisance_train_trials": [
          132,
          437,
          393,
          44,
          99,
          109,
          50,
          453,
          83,
          287,
          183,
          314,
          462,
          18,
          280,
          190,
          466,
          363,
          257,
          199,
          216,
          245,
          337,
          28,
          89,
          413,
          39,
          233,
          286,
          389,
          254,
          477,
          200,
          11,
          32,
          87,
          319,
          407,
          276,
          127,
          472,
          410,
          85,
          107,
          56,
          14,
          252,
          66,
          457,
          240,
          52,
          23,
          45,
          249,
          416,
          417,
          73,
          134,
          329,
          306,
          301,
          9,
          232,
          173,
          88,
          436,
          61,
          80,
          290,
          295,
          33,
          272,
          271,
          442,
          102,
          401,
          221,
          172,
          443,
          145,
          266,
          446,
          149,
          473,
          180,
          55,
          463,
          342,
          411,
          475,
          400,
          277,
          20,
          82,
          253,
          351,
          419,
          16,
          128,
          430,
          158,
          334,
          418,
          84,
          460,
          223,
          203,
          86,
          244,
          181,
          7,
          322,
          116,
          136,
          406,
          43,
          144,
          92,
          3,
          302,
          160,
          258,
          331,
          274,
          362,
          115,
          187,
          368,
          129,
          118,
          317,
          186,
          259,
          434,
          479,
          383,
          74,
          409,
          131,
          439,
          242,
          114,
          71,
          19,
          166,
          338,
          440,
          431,
          54,
          105,
          104,
          218,
          428,
          2,
          120,
          163,
          374,
          227,
          456,
          366,
          41,
          308,
          169,
          143,
          117,
          373,
          403,
          206,
          325,
          62,
          367,
          303,
          239,
          385,
          17,
          315,
          390,
          192,
          318,
          404,
          98,
          142,
          146,
          179,
          59,
          10,
          30,
          263,
          361,
          48,
          470,
          121,
          78,
          113,
          220,
          103,
          42,
          461,
          69,
          90,
          21,
          357,
          262,
          299,
          184,
          433,
          394,
          125,
          345,
          372,
          268,
          135,
          339,
          75,
          265,
          91,
          108,
          96,
          225,
          454,
          474,
          101,
          279,
          467,
          422,
          421,
          365,
          304,
          326,
          79,
          164,
          34,
          321,
          451,
          356,
          269,
          230,
          241,
          332,
          177,
          445,
          438,
          100,
          307,
          76,
          205,
          316,
          95,
          31,
          396,
          204,
          27,
          375,
          247,
          110,
          188,
          283,
          234,
          202,
          350,
          352,
          243,
          25,
          261,
          284,
          65,
          296,
          441,
          382
        ],
        "nuisance_validation_trials": [
          26,
          13,
          359,
          455,
          291,
          270,
          165,
          370,
          402,
          60,
          40,
          152,
          195,
          297,
          37,
          256,
          336,
          193,
          211,
          298,
          156,
          300,
          324,
          347,
          388,
          191,
          231,
          369,
          459,
          260,
          344,
          427,
          94,
          189,
          237,
          207,
          335,
          159,
          236,
          111,
          93,
          309,
          51,
          267,
          327,
          320,
          360,
          235,
          458,
          168,
          36,
          176,
          238,
          423,
          468,
          288,
          64,
          282,
          77,
          414,
          208,
          343,
          476,
          148,
          328,
          53,
          377
        ],
        "selection_train_trials": [
          95,
          287,
          232,
          396,
          66,
          225,
          389,
          479,
          317,
          109,
          438,
          184,
          279,
          241,
          82,
          73,
          134,
          23,
          461,
          116,
          105,
          92,
          202,
          160,
          274,
          17,
          113,
          187,
          120,
          363,
          146,
          89,
          319,
          266,
          277,
          382,
          125,
          205,
          362,
          30,
          368,
          428,
          322,
          108,
          301,
          307,
          190,
          62,
          234,
          39,
          430,
          69,
          261,
          103,
          61,
          9,
          183,
          11,
          204,
          417,
          400,
          253,
          59,
          290,
          52,
          99,
          269,
          445,
          439,
          440,
          456,
          372,
          3,
          419,
          98,
          84,
          136,
          416,
          45,
          339,
          342,
          318,
          163,
          2,
          177,
          434,
          366,
          192,
          233,
          460,
          284,
          375,
          245,
          132,
          28,
          181,
          276,
          86,
          296,
          101,
          104,
          100,
          107,
          403,
          14,
          19,
          286,
          265,
          90,
          466,
          102,
          227,
          350,
          18,
          244,
          394,
          393,
          410,
          50,
          262,
          283,
          200,
          43,
          117,
          118,
          385,
          263,
          356,
          451,
          149,
          475,
          42,
          10,
          325,
          216,
          437,
          254,
          85,
          326,
          316,
          76,
          421,
          470,
          218,
          110,
          271,
          433,
          409,
          240,
          7,
          56,
          16,
          467,
          443,
          337,
          367,
          472,
          220,
          422,
          373,
          411,
          474,
          127,
          306,
          243,
          436,
          442,
          143,
          31,
          258,
          158,
          406,
          252,
          48,
          257,
          404,
          239,
          331,
          272,
          268,
          131,
          186,
          121,
          80,
          304,
          145,
          91,
          71,
          351,
          180,
          169,
          83,
          242,
          21,
          41,
          54,
          32,
          457,
          75,
          308,
          454,
          25,
          315,
          413,
          295,
          332,
          473,
          418,
          401,
          299,
          352,
          453,
          114,
          142,
          34
        ],
        "selection_validation_trials": [
          462,
          230,
          144,
          87,
          199,
          223,
          129,
          441,
          374,
          179,
          314,
          357,
          321,
          247,
          334,
          128,
          78,
          477,
          166,
          206,
          79,
          463,
          249,
          20,
          383,
          329,
          338,
          407,
          302,
          431,
          44,
          221,
          203,
          303,
          33,
          280,
          361,
          135,
          74,
          345,
          65,
          446,
          365,
          259,
          88,
          27,
          172,
          390,
          96,
          164,
          188,
          115,
          55,
          173
        ],
        "context_alpha": 1000.0,
        "residualizer_alpha": 1000.0
      },
      {
        "fold": 4,
        "nuisance_train_trials": [
          26,
          13,
          359,
          455,
          44,
          99,
          109,
          453,
          83,
          287,
          183,
          291,
          462,
          18,
          190,
          270,
          363,
          257,
          165,
          370,
          337,
          28,
          89,
          39,
          402,
          233,
          286,
          60,
          389,
          254,
          40,
          477,
          32,
          87,
          407,
          276,
          127,
          152,
          107,
          14,
          252,
          66,
          457,
          240,
          52,
          23,
          45,
          249,
          416,
          417,
          73,
          134,
          195,
          329,
          297,
          37,
          306,
          301,
          9,
          173,
          290,
          295,
          33,
          272,
          271,
          442,
          102,
          256,
          401,
          336,
          221,
          193,
          172,
          145,
          266,
          149,
          473,
          211,
          180,
          55,
          463,
          298,
          156,
          342,
          411,
          475,
          400,
          277,
          20,
          300,
          253,
          351,
          324,
          347,
          128,
          430,
          388,
          191,
          158,
          231,
          334,
          369,
          418,
          460,
          223,
          203,
          86,
          244,
          181,
          322,
          116,
          136,
          459,
          406,
          43,
          144,
          3,
          260,
          302,
          160,
          344,
          258,
          115,
          187,
          368,
          129,
          118,
          186,
          479,
          383,
          409,
          131,
          439,
          242,
          71,
          427,
          166,
          94,
          338,
          440,
          189,
          237,
          207,
          431,
          54,
          335,
          105,
          104,
          428,
          2,
          159,
          163,
          374,
          456,
          366,
          308,
          169,
          236,
          143,
          373,
          403,
          206,
          325,
          111,
          62,
          367,
          93,
          303,
          239,
          385,
          309,
          51,
          267,
          17,
          315,
          327,
          390,
          318,
          98,
          142,
          179,
          320,
          59,
          360,
          10,
          30,
          263,
          361,
          48,
          470,
          235,
          121,
          78,
          220,
          103,
          458,
          168,
          461,
          69,
          90,
          21,
          357,
          262,
          299,
          36,
          176,
          394,
          125,
          345,
          238,
          423,
          468,
          268,
          339,
          75,
          265,
          288,
          91,
          108,
          64,
          96,
          282,
          225,
          77,
          279,
          467,
          422,
          414,
          421,
          365,
          304,
          326,
          79,
          164,
          34,
          321,
          451,
          356,
          269,
          208,
          241,
          332,
          343,
          445,
          307,
          95,
          204,
          476,
          27,
          375,
          247,
          110,
          148,
          328,
          188,
          283,
          53,
          234,
          202,
          350,
          352,
          243,
          25,
          261,
          377,
          284,
          65,
          296,
          382
        ],
        "nuisance_validation_trials": [
          132,
          437,
          393,
          50,
          314,
          280,
          466,
          199,
          216,
          245,
          413,
          200,
          11,
          319,
          472,
          410,
          85,
          56,
          232,
          88,
          436,
          61,
          80,
          443,
          446,
          82,
          419,
          16,
          84,
          7,
          92,
          331,
          274,
          362,
          317,
          259,
          434,
          74,
          114,
          19,
          218,
          120,
          227,
          41,
          117,
          192,
          404,
          146,
          113,
          42,
          184,
          433,
          372,
          135,
          454,
          474,
          101,
          230,
          177,
          438,
          100,
          76,
          205,
          316,
          31,
          396,
          441
        ],
        "selection_train_trials": [
          343,
          374,
          254,
          25,
          459,
          335,
          30,
          470,
          26,
          262,
          149,
          473,
          23,
          440,
          277,
          366,
          10,
          32,
          55,
          34,
          83,
          455,
          220,
          172,
          69,
          338,
          303,
          383,
          91,
          249,
          430,
          458,
          268,
          256,
          187,
          266,
          118,
          65,
          359,
          96,
          357,
          37,
          476,
          300,
          318,
          204,
          173,
          417,
          328,
          20,
          427,
          165,
          148,
          258,
          234,
          390,
          288,
          309,
          125,
          121,
          240,
          347,
          239,
          233,
          400,
          95,
          104,
          152,
          60,
          164,
          453,
          166,
          86,
          332,
          291,
          461,
          423,
          439,
          99,
          302,
          28,
          375,
          329,
          287,
          14,
          169,
          208,
          64,
          109,
          356,
          190,
          235,
          283,
          389,
          421,
          168,
          297,
          301,
          385,
          286,
          9,
          231,
          202,
          111,
          102,
          45,
          143,
          451,
          257,
          253,
          460,
          244,
          276,
          159,
          290,
          336,
          179,
          145,
          186,
          325,
          272,
          265,
          339,
          144,
          431,
          134,
          44,
          40,
          462,
          94,
          189,
          394,
          73,
          18,
          107,
          203,
          195,
          66,
          110,
          79,
          156,
          279,
          284,
          365,
          388,
          422,
          402,
          48,
          43,
          158,
          163,
          183,
          90,
          39,
          238,
          409,
          75,
          98,
          299,
          475,
          27,
          304,
          367,
          33,
          418,
          181,
          236,
          62,
          468,
          428,
          54,
          36,
          377,
          188,
          89,
          350,
          322,
          103,
          337,
          211,
          370,
          78,
          71,
          13,
          247,
          160,
          105,
          191,
          345,
          467,
          207,
          326,
          142,
          131,
          260,
          456,
          324,
          243,
          225,
          242,
          261,
          373,
          77,
          53,
          87,
          17,
          352,
          457,
          2,
          414,
          115,
          206,
          463,
          270,
          116
        ],
        "selection_validation_trials": [
          136,
          221,
          267,
          108,
          368,
          308,
          382,
          237,
          306,
          407,
          59,
          416,
          403,
          361,
          176,
          360,
          307,
          3,
          193,
          401,
          344,
          351,
          241,
          320,
          411,
          51,
          129,
          295,
          296,
          321,
          342,
          21,
          445,
          442,
          271,
          406,
          52,
          477,
          223,
          282,
          93,
          334,
          128,
          315,
          479,
          369,
          252,
          263,
          269,
          127,
          327,
          363,
          180,
          298
        ],
        "context_alpha": 1000.0,
        "residualizer_alpha": 1000.0
      }
    ]
  },
  "residual_selection_audit": [
    {
      "selection_mode": "pipeline_nested",
      "selection_seed": 20261029,
      "selected_alpha": 0.1,
      "scores": {
        "0.1": [
          0.9949604574501043,
          0.9950920244617766,
          0.9927830444856321
        ],
        "1.0": [
          0.9949605400517396,
          0.9950920450389189,
          0.9927828903755093
        ],
        "10.0": [
          0.9949611931085808,
          0.9950921036809702,
          0.9927812124927402
        ],
        "100.0": [
          0.9949542117723426,
          0.995081197869507,
          0.9927540477742308
        ],
        "1000.0": [
          0.9945812694047826,
          0.9947179977536147,
          0.9922951019964731
        ],
        "10000.0": [
          0.9916222682929396,
          0.9917628197456955,
          0.989053532895586
        ],
        "100000.0": [
          0.9164037962283208,
          0.9153081401092339,
          0.911830102732429
        ]
      },
      "folds": [
        {
          "fold": 0,
          "training_trials": [
            26,
            13,
            132,
            359,
            437,
            455,
            44,
            99,
            109,
            453,
            287,
            314,
            18,
            280,
            190,
            270,
            363,
            257,
            165,
            370,
            89,
            413,
            286,
            60,
            254,
            40,
            200,
            11,
            32,
            319,
            407,
            276,
            472,
            85,
            107,
            56,
            14,
            252,
            66,
            457,
            240,
            23,
            45,
            249,
            416,
            134,
            195,
            329,
            173,
            436,
            61,
            290,
            295,
            33,
            272,
            271,
            256,
            401,
            336,
            221,
            193,
            443,
            145,
            266,
            149,
            211,
            55,
            463,
            298,
            342,
            411,
            475,
            277,
            20,
            82,
            300,
            253,
            324,
            419,
            16,
            128,
            430,
            158,
            231,
            334,
            369,
            418,
            84,
            460,
            86,
            322,
            116,
            136,
            459,
            406,
            43,
            144,
            3,
            302,
            160,
            344,
            258,
            331,
            274,
            118,
            317,
            434,
            383,
            74,
            409,
            242,
            114,
            427,
            166,
            94,
            338,
            189,
            237,
            207,
            431,
            335,
            105,
            218,
            428,
            2,
            374,
            227,
            366,
            169,
            236,
            143,
            373,
            206,
            325,
            62,
            367,
            93,
            239,
            385,
            309,
            51,
            267,
            17,
            315,
            327,
            192,
            318,
            404,
            142,
            320,
            59,
            360,
            30,
            263,
            361,
            48,
            470,
            235,
            121,
            78,
            220,
            103,
            42,
            168,
            69,
            90,
            21,
            357,
            299,
            433,
            394,
            125,
            345,
            372,
            423,
            468,
            268,
            135,
            339,
            75,
            265,
            288,
            91,
            108,
            64,
            96,
            282,
            225,
            474,
            101,
            77,
            279,
            422,
            365,
            304,
            79,
            164,
            34,
            451,
            269,
            241,
            445,
            438,
            100,
            205,
            316,
            95,
            31,
            204,
            247,
            148,
            188,
            283,
            53,
            234,
            350,
            352,
            243,
            25,
            261,
            377,
            65,
            441,
            382
          ],
          "validation_trials": [
            393,
            50,
            83,
            183,
            291,
            462,
            466,
            199,
            216,
            245,
            337,
            28,
            39,
            402,
            233,
            389,
            477,
            87,
            127,
            410,
            152,
            52,
            417,
            73,
            297,
            37,
            306,
            301,
            9,
            232,
            88,
            80,
            442,
            102,
            172,
            446,
            473,
            180,
            156,
            400,
            351,
            347,
            388,
            191,
            223,
            203,
            244,
            181,
            7,
            92,
            260,
            362,
            115,
            187,
            368,
            129,
            186,
            259,
            479,
            131,
            439,
            71,
            19,
            440,
            54,
            104,
            159,
            120,
            163,
            456,
            41,
            308,
            117,
            403,
            111,
            303,
            390,
            98,
            146,
            179,
            10,
            113,
            458,
            461,
            262,
            184,
            36,
            176,
            238,
            454,
            467,
            414,
            421,
            326,
            321,
            356,
            230,
            208,
            332,
            177,
            343,
            307,
            76,
            396,
            476,
            27,
            375,
            110,
            328,
            202,
            284,
            296
          ],
          "nuisance_crossfit_seed": 20262029,
          "final_nuisance_selection_seed": 20262079,
          "final_nuisance_selection_train": [
            316,
            135,
            258,
            14,
            218,
            256,
            266,
            99,
            32,
            279,
            42,
            474,
            169,
            103,
            280,
            265,
            427,
            158,
            160,
            149,
            342,
            290,
            261,
            221,
            168,
            18,
            318,
            20,
            357,
            143,
            17,
            61,
            94,
            53,
            93,
            288,
            299,
            144,
            78,
            195,
            459,
            324,
            319,
            269,
            443,
            455,
            64,
            44,
            367,
            370,
            40,
            164,
            101,
            470,
            363,
            105,
            249,
            188,
            33,
            374,
            329,
            225,
            352,
            211,
            231,
            253,
            437,
            369,
            79,
            125,
            240,
            257,
            43,
            453,
            85,
            431,
            302,
            205,
            317,
            91,
            21,
            382,
            430,
            338,
            69,
            11,
            207,
            252,
            116,
            287,
            59,
            272,
            193,
            206,
            45,
            200,
            404,
            271,
            204,
            282,
            401,
            298,
            192,
            475,
            423,
            90,
            62,
            263,
            339,
            242,
            270,
            65,
            300,
            148,
            26,
            457,
            128,
            359,
            345,
            60,
            441,
            100,
            418,
            189,
            434,
            320,
            227,
            335,
            25,
            286,
            235,
            16,
            276,
            236,
            96,
            267,
            2,
            460,
            190,
            406,
            166,
            438,
            413,
            243,
            132,
            468,
            3,
            445,
            463,
            394,
            385,
            372,
            121,
            433,
            315,
            77,
            82,
            419,
            451,
            109,
            407,
            373,
            336,
            268,
            277,
            411,
            416,
            377,
            360,
            327,
            304,
            136,
            114,
            325,
            383,
            145,
            86,
            89,
            428
          ],
          "final_nuisance_selection_validation": [
            239,
            322,
            108,
            142,
            247,
            75,
            361,
            422,
            237,
            30,
            274,
            295,
            95,
            118,
            74,
            314,
            165,
            350,
            48,
            31,
            13,
            283,
            241,
            23,
            173,
            51,
            344,
            365,
            234,
            472,
            436,
            84,
            334,
            309,
            107,
            66,
            254,
            134,
            220,
            34,
            331,
            55,
            56,
            409,
            366
          ],
          "context_alpha": 1000.0,
          "residualizer_alpha": 1000.0,
          "nuisance_scopes": [
            {
              "fold": 0,
              "nuisance_train_trials": [
                26,
                13,
                132,
                437,
                455,
                44,
                99,
                109,
                453,
                287,
                314,
                18,
                280,
                190,
                270,
                257,
                165,
                370,
                413,
                286,
                40,
                11,
                32,
                319,
                276,
                85,
                107,
                56,
                14,
                252,
                457,
                23,
                45,
                249,
                134,
                195,
                436,
                61,
                290,
                295,
                33,
                272,
                271,
                256,
                336,
                221,
                193,
                443,
                145,
                266,
                149,
                211,
                55,
                463,
                298,
                342,
                411,
                20,
                82,
                419,
                430,
                158,
                231,
                334,
                369,
                84,
                460,
                86,
                116,
                136,
                406,
                144,
                3,
                302,
                160,
                344,
                258,
                331,
                118,
                383,
                74,
                409,
                242,
                114,
                427,
                166,
                189,
                237,
                207,
                431,
                335,
                105,
                218,
                428,
                2,
                374,
                227,
                366,
                169,
                236,
                206,
                325,
                62,
                367,
                93,
                239,
                385,
                51,
                17,
                315,
                327,
                192,
                318,
                142,
                320,
                59,
                360,
                30,
                263,
                361,
                470,
                235,
                78,
                220,
                103,
                42,
                168,
                69,
                90,
                21,
                357,
                299,
                394,
                125,
                345,
                372,
                423,
                468,
                268,
                135,
                339,
                75,
                265,
                288,
                108,
                96,
                282,
                225,
                474,
                101,
                77,
                279,
                422,
                365,
                304,
                79,
                34,
                451,
                269,
                241,
                445,
                438,
                100,
                205,
                95,
                31,
                204,
                247,
                148,
                188,
                53,
                234,
                352,
                243,
                261,
                377,
                65,
                441,
                382
              ],
              "nuisance_validation_trials": [
                359,
                363,
                89,
                60,
                254,
                200,
                407,
                472,
                66,
                240,
                416,
                329,
                173,
                401,
                475,
                277,
                300,
                253,
                324,
                16,
                128,
                418,
                322,
                459,
                43,
                274,
                317,
                434,
                94,
                338,
                143,
                373,
                309,
                267,
                404,
                48,
                121,
                433,
                91,
                64,
                164,
                316,
                283,
                350,
                25
              ],
              "selection_train_trials": [
                237,
                65,
                385,
                69,
                225,
                20,
                132,
                295,
                231,
                206,
                460,
                77,
                11,
                13,
                211,
                103,
                252,
                95,
                135,
                266,
                168,
                419,
                272,
                42,
                234,
                145,
                374,
                352,
                438,
                315,
                2,
                366,
                367,
                443,
                30,
                40,
                204,
                34,
                227,
                74,
                279,
                165,
                90,
                193,
                192,
                148,
                85,
                142,
                84,
                436,
                51,
                243,
                437,
                394,
                158,
                320,
                17,
                79,
                445,
                334,
                96,
                287,
                428,
                257,
                31,
                62,
                107,
                105,
                55,
                235,
                241,
                268,
                265,
                453,
                256,
                331,
                344,
                451,
                427,
                114,
                99,
                342,
                205,
                45,
                166,
                377,
                288,
                149,
                86,
                336,
                327,
                220,
                413,
                261,
                82,
                357,
                61,
                18,
                270,
                56,
                302,
                422,
                383,
                430,
                23,
                239,
                361,
                221,
                423,
                335,
                258,
                93,
                3,
                382,
                109,
                21,
                33,
                26,
                195,
                236,
                263,
                247,
                468,
                44,
                345,
                75,
                411,
                286,
                53,
                319,
                207,
                431,
                298,
                457,
                360,
                218,
                136,
                455,
                369,
                370,
                189,
                118,
                188
              ],
              "selection_validation_trials": [
                271,
                406,
                409,
                242,
                269,
                14,
                125,
                78,
                116,
                249,
                339,
                441,
                282,
                463,
                299,
                470,
                280,
                160,
                276,
                100,
                325,
                314,
                101,
                108,
                190,
                134,
                474,
                365,
                372,
                59,
                169,
                304,
                318,
                144,
                290,
                32
              ],
              "context_alpha": 0.1,
              "residualizer_alpha": 1000.0
            },
            {
              "fold": 1,
              "nuisance_train_trials": [
                26,
                13,
                132,
                359,
                437,
                44,
                99,
                109,
                287,
                314,
                18,
                280,
                190,
                270,
                363,
                257,
                165,
                370,
                89,
                413,
                60,
                254,
                40,
                200,
                11,
                32,
                319,
                407,
                472,
                85,
                107,
                14,
                252,
                66,
                240,
                23,
                45,
                249,
                416,
                134,
                195,
                329,
                173,
                436,
                61,
                290,
                295,
                271,
                256,
                401,
                443,
                145,
                266,
                149,
                211,
                55,
                463,
                298,
                342,
                411,
                475,
                277,
                20,
                82,
                300,
                253,
                324,
                16,
                128,
                430,
                158,
                231,
                334,
                369,
                418,
                84,
                460,
                86,
                322,
                136,
                459,
                406,
                43,
                3,
                302,
                344,
                258,
                331,
                274,
                317,
                434,
                383,
                409,
                242,
                114,
                427,
                166,
                94,
                338,
                237,
                207,
                105,
                218,
                374,
                227,
                366,
                169,
                236,
                143,
                373,
                325,
                62,
                367,
                239,
                385,
                309,
                267,
                17,
                315,
                327,
                192,
                404,
                142,
                320,
                59,
                360,
                30,
                263,
                361,
                48,
                470,
                235,
                121,
                78,
                220,
                103,
                42,
                168,
                90,
                357,
                299,
                433,
                394,
                125,
                372,
                135,
                339,
                75,
                265,
                91,
                64,
                96,
                282,
                225,
                101,
                279,
                422,
                365,
                79,
                164,
                34,
                451,
                269,
                445,
                438,
                205,
                316,
                95,
                31,
                148,
                283,
                234,
                350,
                352,
                243,
                25,
                261,
                377,
                382
              ],
              "nuisance_validation_trials": [
                455,
                453,
                286,
                276,
                56,
                457,
                33,
                272,
                336,
                221,
                193,
                419,
                116,
                144,
                160,
                118,
                74,
                189,
                431,
                335,
                428,
                2,
                206,
                93,
                51,
                318,
                69,
                21,
                345,
                423,
                468,
                268,
                288,
                108,
                474,
                77,
                304,
                241,
                100,
                204,
                247,
                188,
                53,
                65,
                441
              ],
              "selection_train_trials": [
                145,
                363,
                463,
                26,
                295,
                60,
                169,
                470,
                30,
                20,
                125,
                298,
                211,
                82,
                269,
                309,
                342,
                66,
                173,
                460,
                416,
                31,
                243,
                43,
                401,
                261,
                195,
                411,
                459,
                148,
                270,
                316,
                34,
                267,
                339,
                42,
                256,
                258,
                85,
                283,
                109,
                205,
                418,
                91,
                55,
                164,
                3,
                242,
                382,
                406,
                320,
                96,
                149,
                315,
                190,
                99,
                409,
                17,
                359,
                404,
                433,
                23,
                192,
                413,
                325,
                317,
                370,
                207,
                290,
                105,
                361,
                45,
                142,
                365,
                407,
                277,
                240,
                143,
                236,
                200,
                300,
                427,
                44,
                18,
                299,
                344,
                266,
                62,
                134,
                394,
                434,
                234,
                218,
                329,
                165,
                472,
                302,
                383,
                253,
                79,
                11,
                95,
                274,
                128,
                372,
                338,
                360,
                107,
                443,
                132,
                220,
                84,
                114,
                436,
                369,
                40,
                322,
                352,
                282,
                373,
                430,
                334,
                357,
                121,
                48,
                231,
                314,
                287,
                437,
                59,
                350,
                135,
                249,
                438,
                263,
                374,
                168,
                61,
                279,
                136,
                271,
                367,
                280
              ],
              "selection_validation_trials": [
                422,
                237,
                254,
                89,
                166,
                265,
                101,
                257,
                16,
                451,
                227,
                75,
                377,
                319,
                331,
                25,
                366,
                225,
                327,
                235,
                158,
                239,
                445,
                385,
                90,
                78,
                64,
                94,
                14,
                32,
                324,
                13,
                252,
                86,
                103,
                475
              ],
              "context_alpha": 1000.0,
              "residualizer_alpha": 1000.0
            },
            {
              "fold": 2,
              "nuisance_train_trials": [
                13,
                132,
                359,
                437,
                455,
                44,
                99,
                453,
                287,
                314,
                18,
                280,
                270,
                363,
                257,
                370,
                89,
                413,
                286,
                60,
                254,
                40,
                200,
                11,
                32,
                407,
                276,
                472,
                107,
                56,
                252,
                66,
                457,
                240,
                45,
                249,
                416,
                134,
                195,
                329,
                173,
                436,
                290,
                295,
                33,
                272,
                271,
                256,
                401,
                336,
                221,
                193,
                145,
                266,
                149,
                55,
                463,
                298,
                411,
                475,
                277,
                300,
                253,
                324,
                419,
                16,
                128,
                430,
                231,
                334,
                369,
                418,
                322,
                116,
                459,
                406,
                43,
                144,
                302,
                160,
                344,
                258,
                274,
                118,
                317,
                434,
                383,
                74,
                409,
                242,
                114,
                427,
                94,
                338,
                189,
                237,
                207,
                431,
                335,
                105,
                218,
                428,
                2,
                374,
                366,
                143,
                373,
                206,
                62,
                367,
                93,
                239,
                309,
                51,
                267,
                17,
                315,
                327,
                192,
                318,
                404,
                59,
                263,
                361,
                48,
                121,
                78,
                42,
                168,
                69,
                90,
                21,
                357,
                433,
                394,
                125,
                345,
                423,
                468,
                268,
                135,
                339,
                75,
                288,
                91,
                108,
                64,
                282,
                225,
                474,
                77,
                279,
                365,
                304,
                79,
                164,
                451,
                269,
                241,
                445,
                438,
                100,
                316,
                95,
                31,
                204,
                247,
                148,
                188,
                283,
                53,
                234,
                350,
                243,
                25,
                261,
                377,
                65,
                441
              ],
              "nuisance_validation_trials": [
                26,
                109,
                190,
                165,
                319,
                85,
                14,
                23,
                61,
                443,
                211,
                342,
                20,
                82,
                158,
                84,
                460,
                86,
                136,
                3,
                331,
                166,
                227,
                169,
                236,
                325,
                385,
                142,
                320,
                360,
                30,
                470,
                235,
                220,
                103,
                299,
                372,
                265,
                96,
                101,
                422,
                34,
                205,
                352,
                382
              ],
              "selection_train_trials": [
                44,
                394,
                56,
                367,
                373,
                40,
                434,
                315,
                268,
                32,
                65,
                55,
                266,
                270,
                279,
                69,
                459,
                108,
                75,
                257,
                189,
                441,
                240,
                53,
                241,
                430,
                427,
                62,
                445,
                457,
                143,
                267,
                25,
                221,
                77,
                363,
                369,
                290,
                144,
                51,
                99,
                329,
                269,
                316,
                322,
                160,
                225,
                48,
                277,
                300,
                64,
                42,
                78,
                21,
                243,
                253,
                195,
                339,
                418,
                406,
                79,
                451,
                206,
                31,
                192,
                463,
                361,
                453,
                475,
                45,
                350,
                89,
                93,
                193,
                302,
                304,
                374,
                59,
                66,
                334,
                132,
                345,
                287,
                474,
                433,
                317,
                288,
                401,
                436,
                276,
                218,
                272,
                134,
                60,
                168,
                256,
                100,
                413,
                74,
                188,
                336,
                2,
                282,
                357,
                419,
                17,
                18,
                263,
                128,
                239,
                431,
                234,
                280,
                94,
                455,
                407,
                200,
                324,
                118,
                309,
                295,
                252,
                437,
                335,
                286,
                95,
                149,
                207,
                409,
                274,
                90,
                237,
                283,
                344,
                13,
                327,
                423,
                318,
                33,
                204,
                125,
                359,
                148
              ],
              "selection_validation_trials": [
                11,
                114,
                428,
                173,
                242,
                370,
                261,
                416,
                145,
                314,
                438,
                249,
                338,
                231,
                258,
                468,
                271,
                105,
                472,
                43,
                365,
                254,
                16,
                298,
                116,
                107,
                135,
                164,
                247,
                383,
                91,
                121,
                404,
                366,
                377,
                411
              ],
              "context_alpha": 1000.0,
              "residualizer_alpha": 1000.0
            },
            {
              "fold": 3,
              "nuisance_train_trials": [
                26,
                132,
                359,
                437,
                455,
                99,
                109,
                453,
                287,
                18,
                190,
                270,
                363,
                165,
                370,
                89,
                413,
                286,
                60,
                254,
                200,
                32,
                319,
                407,
                276,
                472,
                85,
                56,
                14,
                66,
                457,
                240,
                23,
                249,
                416,
                329,
                173,
                61,
                290,
                295,
                33,
                272,
                271,
                401,
                336,
                221,
                193,
                443,
                266,
                211,
                342,
                475,
                277,
                20,
                82,
                300,
                253,
                324,
                419,
                16,
                128,
                158,
                231,
                369,
                418,
                84,
                460,
                86,
                322,
                116,
                136,
                459,
                43,
                144,
                3,
                160,
                344,
                258,
                331,
                274,
                118,
                317,
                434,
                383,
                74,
                409,
                242,
                114,
                166,
                94,
                338,
                189,
                207,
                431,
                335,
                105,
                428,
                2,
                374,
                227,
                169,
                236,
                143,
                373,
                206,
                325,
                367,
                93,
                239,
                385,
                309,
                51,
                267,
                17,
                192,
                318,
                404,
                142,
                320,
                59,
                360,
                30,
                48,
                470,
                235,
                121,
                78,
                220,
                103,
                42,
                168,
                69,
                21,
                357,
                299,
                433,
                345,
                372,
                423,
                468,
                268,
                75,
                265,
                288,
                91,
                108,
                64,
                96,
                474,
                101,
                77,
                279,
                422,
                365,
                304,
                79,
                164,
                34,
                451,
                241,
                100,
                205,
                316,
                31,
                204,
                247,
                148,
                188,
                283,
                53,
                350,
                352,
                243,
                25,
                261,
                377,
                65,
                441,
                382
              ],
              "nuisance_validation_trials": [
                13,
                44,
                314,
                280,
                257,
                40,
                11,
                107,
                252,
                45,
                134,
                195,
                436,
                256,
                145,
                149,
                55,
                463,
                298,
                411,
                430,
                334,
                406,
                302,
                427,
                237,
                218,
                366,
                62,
                315,
                327,
                263,
                361,
                90,
                394,
                125,
                135,
                339,
                282,
                225,
                269,
                445,
                438,
                95,
                234
              ],
              "selection_train_trials": [
                416,
                143,
                26,
                169,
                34,
                56,
                329,
                75,
                370,
                21,
                18,
                64,
                17,
                190,
                288,
                254,
                23,
                419,
                200,
                160,
                317,
                268,
                357,
                114,
                204,
                474,
                59,
                118,
                91,
                207,
                360,
                101,
                344,
                206,
                53,
                86,
                434,
                253,
                65,
                93,
                455,
                205,
                382,
                331,
                43,
                363,
                61,
                428,
                16,
                166,
                247,
                42,
                77,
                31,
                437,
                144,
                249,
                227,
                235,
                365,
                433,
                99,
                322,
                105,
                265,
                369,
                158,
                276,
                189,
                309,
                270,
                385,
                243,
                367,
                318,
                460,
                472,
                283,
                277,
                84,
                338,
                409,
                20,
                336,
                142,
                231,
                290,
                423,
                188,
                352,
                431,
                342,
                89,
                74,
                413,
                271,
                267,
                69,
                286,
                2,
                316,
                304,
                324,
                451,
                261,
                404,
                325,
                48,
                148,
                109,
                407,
                345,
                96,
                287,
                136,
                422,
                221,
                94,
                266,
                108,
                168,
                32,
                164,
                470,
                242,
                372,
                33,
                295,
                239,
                236,
                220,
                374,
                100,
                103,
                279,
                459,
                25,
                443,
                418,
                377,
                300,
                116,
                401
              ],
              "selection_validation_trials": [
                319,
                165,
                3,
                320,
                475,
                30,
                79,
                193,
                441,
                258,
                192,
                60,
                82,
                240,
                51,
                299,
                132,
                350,
                121,
                359,
                457,
                274,
                272,
                85,
                373,
                453,
                128,
                66,
                468,
                14,
                173,
                211,
                78,
                241,
                335,
                383
              ],
              "context_alpha": 1000.0,
              "residualizer_alpha": 1000.0
            },
            {
              "fold": 4,
              "nuisance_train_trials": [
                26,
                13,
                359,
                455,
                44,
                109,
                453,
                314,
                280,
                190,
                363,
                257,
                165,
                89,
                286,
                60,
                254,
                40,
                200,
                11,
                319,
                407,
                276,
                472,
                85,
                107,
                56,
                14,
                252,
                66,
                457,
                240,
                23,
                45,
                416,
                134,
                195,
                329,
                173,
                436,
                61,
                33,
                272,
                256,
                401,
                336,
                221,
                193,
                443,
                145,
                149,
                211,
                55,
                463,
                298,
                342,
                411,
                475,
                277,
                20,
                82,
                300,
                253,
                324,
                419,
                16,
                128,
                430,
                158,
                334,
                418,
                84,
                460,
                86,
                322,
                116,
                136,
                459,
                406,
                43,
                144,
                3,
                302,
                160,
                331,
                274,
                118,
                317,
                434,
                74,
                427,
                166,
                94,
                338,
                189,
                237,
                431,
                335,
                218,
                428,
                2,
                227,
                366,
                169,
                236,
                143,
                373,
                206,
                325,
                62,
                93,
                385,
                309,
                51,
                267,
                315,
                327,
                318,
                404,
                142,
                320,
                360,
                30,
                263,
                361,
                48,
                470,
                235,
                121,
                220,
                103,
                69,
                90,
                21,
                299,
                433,
                394,
                125,
                345,
                372,
                423,
                468,
                268,
                135,
                339,
                265,
                288,
                91,
                108,
                64,
                96,
                282,
                225,
                474,
                101,
                77,
                422,
                304,
                164,
                34,
                269,
                241,
                445,
                438,
                100,
                205,
                316,
                95,
                204,
                247,
                188,
                283,
                53,
                234,
                350,
                352,
                25,
                65,
                441,
                382
              ],
              "nuisance_validation_trials": [
                132,
                437,
                99,
                287,
                18,
                270,
                370,
                413,
                32,
                249,
                290,
                295,
                271,
                266,
                231,
                369,
                344,
                258,
                383,
                409,
                242,
                114,
                207,
                105,
                374,
                367,
                239,
                17,
                192,
                59,
                78,
                42,
                168,
                357,
                75,
                279,
                365,
                79,
                451,
                31,
                148,
                243,
                261,
                377
              ],
              "selection_train_trials": [
                318,
                265,
                382,
                13,
                125,
                94,
                443,
                470,
                53,
                25,
                299,
                257,
                339,
                86,
                441,
                277,
                14,
                136,
                135,
                164,
                252,
                475,
                342,
                360,
                204,
                236,
                200,
                428,
                431,
                325,
                276,
                16,
                411,
                309,
                283,
                23,
                90,
                74,
                445,
                463,
                418,
                143,
                62,
                30,
                118,
                304,
                423,
                44,
                336,
                268,
                436,
                352,
                193,
                93,
                128,
                56,
                345,
                350,
                272,
                361,
                247,
                109,
                96,
                121,
                394,
                66,
                419,
                225,
                459,
                256,
                195,
                169,
                221,
                234,
                64,
                173,
                189,
                48,
                401,
                82,
                40,
                434,
                407,
                302,
                372,
                430,
                422,
                142,
                227,
                314,
                472,
                89,
                319,
                211,
                298,
                206,
                100,
                160,
                107,
                235,
                254,
                438,
                468,
                240,
                457,
                144,
                317,
                324,
                166,
                331,
                267,
                91,
                103,
                84,
                85,
                282,
                404,
                406,
                145,
                101,
                165,
                11,
                69,
                427,
                286,
                327,
                320,
                2,
                300,
                385,
                280,
                134,
                51,
                241,
                460,
                237,
                363,
                269,
                95,
                334,
                20,
                288,
                220,
                316
              ],
              "selection_validation_trials": [
                433,
                335,
                373,
                329,
                274,
                455,
                366,
                218,
                416,
                61,
                205,
                77,
                43,
                263,
                149,
                3,
                188,
                116,
                453,
                158,
                253,
                190,
                474,
                108,
                60,
                359,
                315,
                65,
                33,
                322,
                34,
                338,
                26,
                21,
                55,
                45
              ],
              "context_alpha": 1000.0,
              "residualizer_alpha": 1000.0
            }
          ],
          "train_x_sha256": "ddddb6f74034e32e096ee276632621faa0f31d6be9dd98ae52eae92ba627e2a4",
          "train_y_sha256": "8d85094b7e27b514d569c4ad29032586f515837436057dadcd9ca3ec30882630",
          "train_context_prediction_sha256": "309b26fbf419584b9452bf9bc1e784cd716f234afc879e9f76a019883a17706d",
          "train_neural_prediction_sha256": "0ac809ede561cbbed07b97283249b33b3b1ae5910d81943a8012f9c1ff9c9bfc",
          "condition_coverage_rule": "max(ceil(0.20*n), n_conditions) when stratifiable"
        },
        {
          "fold": 1,
          "training_trials": [
            26,
            437,
            393,
            109,
            50,
            453,
            83,
            287,
            183,
            291,
            314,
            462,
            466,
            270,
            257,
            199,
            216,
            165,
            245,
            337,
            28,
            89,
            413,
            39,
            402,
            233,
            286,
            389,
            477,
            11,
            32,
            87,
            319,
            276,
            127,
            472,
            410,
            152,
            107,
            14,
            457,
            240,
            52,
            416,
            417,
            73,
            134,
            195,
            329,
            297,
            37,
            306,
            301,
            9,
            232,
            88,
            436,
            80,
            290,
            295,
            272,
            442,
            102,
            256,
            221,
            193,
            172,
            443,
            145,
            266,
            446,
            473,
            180,
            463,
            156,
            475,
            400,
            277,
            351,
            347,
            16,
            430,
            388,
            191,
            231,
            334,
            84,
            460,
            223,
            203,
            86,
            244,
            181,
            7,
            406,
            43,
            92,
            3,
            260,
            302,
            362,
            115,
            187,
            368,
            129,
            186,
            259,
            434,
            479,
            383,
            409,
            131,
            439,
            114,
            71,
            19,
            166,
            440,
            189,
            237,
            54,
            335,
            105,
            104,
            428,
            2,
            159,
            120,
            163,
            374,
            456,
            366,
            41,
            308,
            169,
            236,
            143,
            117,
            373,
            403,
            111,
            62,
            303,
            239,
            17,
            390,
            318,
            98,
            142,
            146,
            179,
            59,
            360,
            10,
            263,
            470,
            235,
            121,
            113,
            220,
            42,
            458,
            168,
            461,
            21,
            357,
            262,
            299,
            184,
            36,
            433,
            176,
            394,
            125,
            345,
            238,
            372,
            468,
            135,
            339,
            282,
            454,
            77,
            279,
            467,
            414,
            421,
            365,
            304,
            326,
            164,
            34,
            321,
            356,
            230,
            208,
            241,
            332,
            177,
            343,
            438,
            307,
            76,
            205,
            316,
            95,
            31,
            396,
            476,
            27,
            375,
            247,
            110,
            328,
            188,
            53,
            202,
            352,
            25,
            261,
            284,
            65,
            296,
            441
          ],
          "validation_trials": [
            13,
            132,
            359,
            455,
            44,
            99,
            18,
            280,
            190,
            363,
            370,
            60,
            254,
            40,
            200,
            407,
            85,
            56,
            252,
            66,
            23,
            45,
            249,
            173,
            61,
            33,
            271,
            401,
            336,
            149,
            211,
            55,
            298,
            342,
            411,
            20,
            82,
            300,
            253,
            324,
            419,
            128,
            158,
            369,
            418,
            322,
            116,
            136,
            459,
            144,
            160,
            344,
            258,
            331,
            274,
            118,
            317,
            74,
            242,
            427,
            94,
            338,
            207,
            431,
            218,
            227,
            206,
            325,
            367,
            93,
            385,
            309,
            51,
            267,
            315,
            327,
            192,
            404,
            320,
            30,
            361,
            48,
            78,
            103,
            69,
            90,
            423,
            268,
            75,
            265,
            288,
            91,
            108,
            64,
            96,
            225,
            474,
            101,
            422,
            79,
            451,
            269,
            445,
            100,
            204,
            148,
            283,
            234,
            350,
            243,
            377,
            382
          ],
          "nuisance_crossfit_seed": 20262129,
          "final_nuisance_selection_seed": 20262179,
          "final_nuisance_selection_train": [
            296,
            345,
            233,
            430,
            410,
            263,
            32,
            357,
            236,
            80,
            295,
            428,
            205,
            159,
            266,
            165,
            11,
            17,
            59,
            456,
            416,
            121,
            98,
            221,
            43,
            143,
            393,
            256,
            95,
            86,
            400,
            125,
            307,
            472,
            176,
            189,
            453,
            257,
            409,
            235,
            356,
            92,
            339,
            247,
            390,
            34,
            110,
            375,
            3,
            406,
            120,
            179,
            383,
            241,
            245,
            16,
            87,
            328,
            129,
            168,
            334,
            372,
            127,
            440,
            146,
            299,
            417,
            461,
            88,
            152,
            26,
            365,
            475,
            368,
            84,
            36,
            89,
            308,
            199,
            463,
            402,
            52,
            457,
            238,
            239,
            277,
            231,
            443,
            111,
            396,
            28,
            163,
            187,
            476,
            54,
            244,
            302,
            374,
            335,
            113,
            279,
            164,
            260,
            434,
            414,
            351,
            191,
            441,
            479,
            25,
            134,
            286,
            460,
            366,
            468,
            183,
            442,
            347,
            467,
            477,
            403,
            62,
            186,
            352,
            223,
            259,
            261,
            262,
            142,
            332,
            65,
            202,
            73,
            433,
            282,
            41,
            439,
            343,
            446,
            188,
            326,
            232,
            107,
            284,
            117,
            360,
            2,
            135,
            291,
            53,
            177,
            10,
            321,
            42,
            306,
            458,
            470,
            83,
            102,
            203,
            314,
            297,
            104,
            109,
            193,
            9,
            272,
            77,
            473,
            319,
            337,
            362,
            114,
            37,
            169,
            394,
            19,
            7,
            230
          ],
          "final_nuisance_selection_validation": [
            303,
            184,
            301,
            454,
            388,
            216,
            208,
            237,
            318,
            71,
            240,
            14,
            156,
            438,
            436,
            373,
            316,
            220,
            389,
            287,
            166,
            115,
            131,
            466,
            76,
            21,
            172,
            39,
            462,
            421,
            105,
            195,
            290,
            180,
            31,
            181,
            50,
            27,
            304,
            276,
            437,
            270,
            413,
            145,
            329
          ],
          "context_alpha": 1000.0,
          "residualizer_alpha": 1000.0,
          "nuisance_scopes": [
            {
              "fold": 0,
              "nuisance_train_trials": [
                26,
                437,
                393,
                50,
                453,
                83,
                287,
                183,
                291,
                314,
                462,
                466,
                270,
                257,
                199,
                216,
                165,
                337,
                89,
                39,
                402,
                233,
                286,
                389,
                11,
                32,
                87,
                319,
                127,
                472,
                152,
                14,
                457,
                416,
                417,
                73,
                195,
                329,
                37,
                306,
                301,
                9,
                232,
                88,
                436,
                80,
                290,
                295,
                272,
                442,
                256,
                221,
                193,
                172,
                145,
                266,
                446,
                473,
                180,
                463,
                156,
                475,
                400,
                277,
                351,
                347,
                388,
                191,
                231,
                334,
                84,
                460,
                223,
                203,
                86,
                244,
                181,
                7,
                406,
                43,
                302,
                115,
                187,
                186,
                259,
                434,
                479,
                383,
                409,
                131,
                439,
                71,
                19,
                166,
                440,
                189,
                237,
                54,
                335,
                104,
                428,
                159,
                163,
                374,
                456,
                366,
                41,
                308,
                169,
                236,
                143,
                117,
                373,
                111,
                62,
                303,
                239,
                390,
                318,
                98,
                142,
                360,
                10,
                263,
                470,
                235,
                121,
                113,
                220,
                42,
                458,
                461,
                21,
                357,
                262,
                299,
                36,
                433,
                176,
                125,
                238,
                372,
                468,
                135,
                339,
                282,
                77,
                467,
                414,
                365,
                164,
                34,
                321,
                230,
                208,
                241,
                332,
                177,
                438,
                307,
                76,
                205,
                316,
                95,
                31,
                396,
                476,
                27,
                375,
                247,
                110,
                328,
                188,
                25,
                261,
                284,
                65,
                296,
                441
              ],
              "nuisance_validation_trials": [
                109,
                245,
                28,
                413,
                477,
                276,
                410,
                107,
                240,
                52,
                134,
                297,
                102,
                443,
                16,
                430,
                92,
                3,
                260,
                362,
                368,
                129,
                114,
                105,
                2,
                120,
                403,
                17,
                146,
                179,
                59,
                168,
                184,
                394,
                345,
                454,
                279,
                421,
                304,
                326,
                356,
                343,
                53,
                202,
                352
              ],
              "selection_train_trials": [
                26,
                110,
                36,
                188,
                458,
                328,
                263,
                303,
                266,
                216,
                351,
                256,
                83,
                186,
                414,
                389,
                473,
                50,
                238,
                437,
                400,
                290,
                164,
                438,
                468,
                295,
                476,
                257,
                77,
                159,
                199,
                117,
                183,
                54,
                470,
                31,
                286,
                299,
                277,
                416,
                181,
                316,
                156,
                301,
                462,
                436,
                453,
                284,
                21,
                135,
                172,
                307,
                457,
                165,
                409,
                187,
                272,
                417,
                37,
                98,
                113,
                479,
                232,
                347,
                166,
                203,
                357,
                428,
                89,
                76,
                372,
                332,
                86,
                446,
                339,
                233,
                230,
                321,
                360,
                291,
                145,
                388,
                25,
                475,
                7,
                176,
                247,
                466,
                440,
                73,
                282,
                335,
                334,
                42,
                236,
                329,
                456,
                467,
                287,
                34,
                195,
                393,
                189,
                402,
                104,
                460,
                244,
                193,
                121,
                366,
                396,
                41,
                84,
                88,
                270,
                152,
                95,
                296,
                319,
                115,
                71,
                65,
                9,
                302,
                111,
                19,
                383,
                131,
                365,
                223,
                318,
                237,
                11,
                439,
                241,
                235,
                337,
                10,
                259,
                390,
                406,
                43,
                262
              ],
              "selection_validation_trials": [
                205,
                239,
                463,
                191,
                314,
                472,
                169,
                220,
                308,
                125,
                231,
                374,
                373,
                208,
                221,
                127,
                163,
                177,
                461,
                14,
                62,
                87,
                441,
                433,
                306,
                434,
                143,
                39,
                375,
                442,
                180,
                80,
                27,
                32,
                261,
                142
              ],
              "context_alpha": 0.1,
              "residualizer_alpha": 1000.0
            },
            {
              "fold": 1,
              "nuisance_train_trials": [
                393,
                109,
                50,
                453,
                83,
                287,
                291,
                314,
                462,
                466,
                270,
                257,
                199,
                216,
                245,
                28,
                89,
                413,
                402,
                233,
                286,
                389,
                477,
                11,
                32,
                87,
                276,
                127,
                472,
                410,
                152,
                107,
                14,
                457,
                240,
                52,
                416,
                417,
                73,
                134,
                195,
                329,
                297,
                306,
                301,
                9,
                88,
                436,
                80,
                290,
                295,
                272,
                442,
                102,
                256,
                221,
                443,
                145,
                266,
                446,
                473,
                180,
                463,
                156,
                475,
                277,
                351,
                16,
                430,
                388,
                231,
                334,
                84,
                460,
                223,
                203,
                86,
                181,
                7,
                406,
                92,
                3,
                260,
                362,
                115,
                187,
                368,
                129,
                186,
                434,
                383,
                131,
                439,
                114,
                71,
                19,
                166,
                440,
                189,
                237,
                54,
                335,
                105,
                104,
                428,
                2,
                120,
                163,
                374,
                456,
                366,
                308,
                169,
                236,
                143,
                117,
                403,
                111,
                62,
                239,
                17,
                390,
                318,
                146,
                179,
                59,
                360,
                10,
                263,
                235,
                121,
                113,
                220,
                42,
                458,
                168,
                461,
                21,
                357,
                262,
                184,
                433,
                176,
                394,
                125,
                345,
                454,
                279,
                467,
                414,
                421,
                365,
                304,
                326,
                164,
                34,
                356,
                230,
                208,
                241,
                177,
                343,
                438,
                307,
                316,
                95,
                31,
                396,
                476,
                27,
                375,
                110,
                328,
                188,
                53,
                202,
                352,
                284,
                441
              ],
              "nuisance_validation_trials": [
                26,
                437,
                183,
                165,
                337,
                39,
                319,
                37,
                232,
                193,
                172,
                400,
                347,
                191,
                244,
                43,
                302,
                259,
                479,
                409,
                159,
                41,
                373,
                303,
                98,
                142,
                470,
                299,
                36,
                238,
                372,
                468,
                135,
                339,
                282,
                77,
                321,
                332,
                76,
                205,
                247,
                25,
                261,
                65,
                296
              ],
              "selection_train_trials": [
                84,
                73,
                396,
                223,
                195,
                335,
                279,
                120,
                237,
                129,
                475,
                80,
                356,
                92,
                306,
                260,
                19,
                230,
                443,
                14,
                21,
                438,
                10,
                297,
                236,
                235,
                308,
                31,
                52,
                180,
                54,
                414,
                146,
                430,
                186,
                42,
                188,
                473,
                291,
                187,
                442,
                231,
                416,
                390,
                216,
                27,
                109,
                17,
                345,
                276,
                114,
                111,
                163,
                240,
                458,
                357,
                107,
                476,
                2,
                143,
                440,
                388,
                32,
                295,
                266,
                463,
                446,
                270,
                334,
                439,
                95,
                110,
                460,
                413,
                102,
                28,
                389,
                365,
                104,
                87,
                184,
                394,
                383,
                245,
                453,
                287,
                318,
                421,
                169,
                34,
                16,
                466,
                177,
                433,
                189,
                352,
                456,
                257,
                168,
                314,
                326,
                88,
                262,
                272,
                3,
                86,
                176,
                454,
                351,
                329,
                202,
                62,
                125,
                115,
                256,
                156,
                113,
                89,
                467,
                360,
                131,
                220,
                462,
                368,
                263,
                374,
                284,
                208,
                7,
                417,
                53,
                239,
                221,
                304,
                402,
                50,
                441,
                121,
                59,
                203,
                362,
                11,
                290
              ],
              "selection_validation_trials": [
                406,
                241,
                181,
                403,
                328,
                152,
                434,
                127,
                316,
                307,
                134,
                375,
                393,
                343,
                105,
                277,
                366,
                71,
                145,
                436,
                164,
                9,
                457,
                472,
                410,
                461,
                286,
                428,
                233,
                83,
                166,
                117,
                199,
                477,
                179,
                301
              ],
              "context_alpha": 1000.0,
              "residualizer_alpha": 1000.0
            },
            {
              "fold": 2,
              "nuisance_train_trials": [
                26,
                437,
                393,
                109,
                50,
                287,
                183,
                462,
                466,
                270,
                257,
                199,
                216,
                165,
                245,
                337,
                28,
                413,
                39,
                402,
                233,
                477,
                11,
                32,
                319,
                276,
                127,
                472,
                410,
                152,
                107,
                14,
                457,
                240,
                52,
                416,
                417,
                73,
                134,
                329,
                297,
                37,
                306,
                301,
                9,
                232,
                436,
                290,
                295,
                442,
                102,
                256,
                221,
                193,
                172,
                443,
                145,
                266,
                180,
                463,
                156,
                475,
                400,
                351,
                347,
                16,
                430,
                388,
                191,
                231,
                334,
                84,
                460,
                86,
                244,
                181,
                43,
                92,
                3,
                260,
                302,
                362,
                115,
                187,
                368,
                129,
                259,
                434,
                479,
                383,
                409,
                131,
                439,
                114,
                19,
                237,
                54,
                105,
                104,
                2,
                159,
                120,
                163,
                456,
                366,
                41,
                373,
                403,
                111,
                62,
                303,
                239,
                17,
                390,
                318,
                98,
                142,
                146,
                179,
                59,
                263,
                470,
                235,
                220,
                42,
                458,
                168,
                461,
                21,
                357,
                262,
                299,
                184,
                36,
                176,
                394,
                125,
                345,
                238,
                372,
                468,
                135,
                339,
                282,
                454,
                77,
                279,
                421,
                304,
                326,
                34,
                321,
                356,
                230,
                208,
                241,
                332,
                177,
                343,
                438,
                307,
                76,
                205,
                316,
                95,
                31,
                396,
                375,
                247,
                110,
                328,
                53,
                202,
                352,
                25,
                261,
                65,
                296,
                441
              ],
              "nuisance_validation_trials": [
                453,
                83,
                291,
                314,
                89,
                286,
                389,
                87,
                195,
                88,
                80,
                272,
                446,
                473,
                277,
                223,
                203,
                7,
                406,
                186,
                71,
                166,
                440,
                189,
                335,
                428,
                374,
                308,
                169,
                236,
                143,
                117,
                360,
                10,
                121,
                113,
                433,
                467,
                414,
                365,
                164,
                476,
                27,
                188,
                284
              ],
              "selection_train_trials": [
                34,
                262,
                388,
                205,
                191,
                73,
                86,
                184,
                28,
                187,
                458,
                279,
                43,
                329,
                244,
                104,
                475,
                296,
                276,
                402,
                393,
                17,
                337,
                193,
                202,
                302,
                111,
                263,
                334,
                19,
                372,
                127,
                357,
                470,
                2,
                434,
                319,
                152,
                368,
                120,
                181,
                240,
                77,
                53,
                266,
                400,
                221,
                42,
                259,
                134,
                410,
                180,
                326,
                321,
                98,
                163,
                21,
                460,
                239,
                343,
                373,
                199,
                332,
                177,
                129,
                456,
                463,
                416,
                403,
                352,
                41,
                394,
                241,
                257,
                62,
                461,
                439,
                375,
                442,
                179,
                479,
                9,
                356,
                109,
                92,
                270,
                261,
                430,
                233,
                165,
                31,
                172,
                238,
                297,
                441,
                282,
                235,
                95,
                383,
                260,
                230,
                245,
                54,
                454,
                107,
                472,
                232,
                345,
                290,
                299,
                295,
                304,
                417,
                366,
                125,
                301,
                59,
                14,
                256,
                145,
                3,
                110,
                37,
                421,
                409,
                339,
                318,
                135,
                237,
                436,
                131,
                176,
                102,
                231,
                413,
                443,
                462,
                208,
                25,
                105,
                247,
                26,
                362
              ],
              "selection_validation_trials": [
                220,
                303,
                65,
                216,
                39,
                316,
                351,
                306,
                328,
                466,
                142,
                36,
                50,
                115,
                146,
                390,
                156,
                52,
                457,
                16,
                468,
                114,
                168,
                438,
                477,
                32,
                76,
                159,
                11,
                347,
                437,
                396,
                183,
                84,
                287,
                307
              ],
              "context_alpha": 1000.0,
              "residualizer_alpha": 1000.0
            },
            {
              "fold": 3,
              "nuisance_train_trials": [
                26,
                437,
                393,
                109,
                50,
                453,
                83,
                183,
                291,
                314,
                462,
                466,
                257,
                165,
                245,
                337,
                28,
                89,
                413,
                39,
                233,
                286,
                389,
                477,
                87,
                319,
                276,
                127,
                472,
                410,
                107,
                14,
                457,
                240,
                52,
                73,
                134,
                195,
                329,
                297,
                37,
                9,
                232,
                88,
                80,
                290,
                272,
                102,
                221,
                193,
                172,
                443,
                266,
                446,
                473,
                180,
                463,
                475,
                400,
                277,
                347,
                16,
                430,
                388,
                191,
                334,
                223,
                203,
                86,
                244,
                7,
                406,
                43,
                92,
                3,
                260,
                302,
                362,
                187,
                368,
                129,
                186,
                259,
                434,
                479,
                383,
                409,
                114,
                71,
                166,
                440,
                189,
                54,
                335,
                105,
                104,
                428,
                2,
                159,
                120,
                163,
                374,
                456,
                366,
                41,
                308,
                169,
                236,
                143,
                117,
                373,
                403,
                111,
                62,
                303,
                17,
                318,
                98,
                142,
                146,
                179,
                59,
                360,
                10,
                470,
                121,
                113,
                220,
                42,
                168,
                461,
                357,
                299,
                184,
                36,
                433,
                394,
                125,
                345,
                238,
                372,
                468,
                135,
                339,
                282,
                454,
                77,
                279,
                467,
                414,
                421,
                365,
                304,
                326,
                164,
                321,
                356,
                208,
                332,
                177,
                343,
                76,
                205,
                316,
                31,
                476,
                27,
                247,
                110,
                188,
                53,
                202,
                352,
                25,
                261,
                284,
                65,
                296,
                441
              ],
              "nuisance_validation_trials": [
                287,
                270,
                199,
                216,
                402,
                11,
                32,
                152,
                416,
                417,
                306,
                301,
                436,
                295,
                442,
                256,
                145,
                156,
                351,
                231,
                84,
                460,
                181,
                115,
                131,
                439,
                19,
                237,
                239,
                390,
                263,
                235,
                458,
                21,
                262,
                176,
                34,
                230,
                241,
                438,
                307,
                95,
                396,
                375,
                328
              ],
              "selection_train_trials": [
                39,
                195,
                113,
                247,
                434,
                92,
                345,
                42,
                179,
                202,
                272,
                383,
                169,
                343,
                368,
                203,
                168,
                463,
                232,
                467,
                77,
                362,
                462,
                244,
                88,
                468,
                260,
                302,
                410,
                454,
                303,
                360,
                365,
                73,
                403,
                146,
                177,
                477,
                191,
                388,
                183,
                164,
                31,
                476,
                36,
                120,
                26,
                105,
                187,
                291,
                110,
                107,
                125,
                414,
                87,
                98,
                457,
                3,
                135,
                71,
                332,
                9,
                259,
                339,
                59,
                318,
                208,
                347,
                186,
                221,
                335,
                406,
                102,
                421,
                10,
                470,
                279,
                437,
                238,
                276,
                121,
                14,
                86,
                111,
                479,
                428,
                236,
                180,
                193,
                466,
                337,
                357,
                53,
                240,
                114,
                172,
                389,
                134,
                304,
                25,
                50,
                233,
                245,
                308,
                430,
                446,
                143,
                2,
                37,
                366,
                299,
                284,
                65,
                334,
                261,
                473,
                117,
                282,
                54,
                62,
                43,
                443,
                52,
                472,
                277,
                266,
                41,
                109,
                159,
                409,
                142,
                80,
                316,
                433,
                372,
                461,
                286,
                475,
                17,
                356,
                290,
                89,
                393
              ],
              "selection_validation_trials": [
                16,
                453,
                319,
                297,
                104,
                394,
                352,
                166,
                205,
                329,
                440,
                223,
                189,
                127,
                373,
                400,
                296,
                188,
                321,
                326,
                129,
                314,
                257,
                220,
                163,
                441,
                413,
                456,
                27,
                374,
                28,
                7,
                165,
                83,
                76,
                184
              ],
              "context_alpha": 1000.0,
              "residualizer_alpha": 1000.0
            },
            {
              "fold": 4,
              "nuisance_train_trials": [
                26,
                437,
                109,
                453,
                83,
                287,
                183,
                291,
                314,
                270,
                199,
                216,
                165,
                245,
                337,
                28,
                89,
                413,
                39,
                402,
                286,
                389,
                477,
                11,
                32,
                87,
                319,
                276,
                410,
                152,
                107,
                240,
                52,
                416,
                417,
                134,
                195,
                297,
                37,
                306,
                301,
                232,
                88,
                436,
                80,
                295,
                272,
                442,
                102,
                256,
                193,
                172,
                443,
                145,
                446,
                473,
                156,
                400,
                277,
                351,
                347,
                16,
                430,
                191,
                231,
                84,
                460,
                223,
                203,
                244,
                181,
                7,
                406,
                43,
                92,
                3,
                260,
                302,
                362,
                115,
                368,
                129,
                186,
                259,
                479,
                409,
                131,
                439,
                114,
                71,
                19,
                166,
                440,
                189,
                237,
                335,
                105,
                428,
                2,
                159,
                120,
                374,
                41,
                308,
                169,
                236,
                143,
                117,
                373,
                403,
                303,
                239,
                17,
                390,
                98,
                142,
                146,
                179,
                59,
                360,
                10,
                263,
                470,
                235,
                121,
                113,
                458,
                168,
                21,
                262,
                299,
                184,
                36,
                433,
                176,
                394,
                345,
                238,
                372,
                468,
                135,
                339,
                282,
                454,
                77,
                279,
                467,
                414,
                421,
                365,
                304,
                326,
                164,
                34,
                321,
                356,
                230,
                241,
                332,
                343,
                438,
                307,
                76,
                205,
                95,
                396,
                476,
                27,
                375,
                247,
                328,
                188,
                53,
                202,
                352,
                25,
                261,
                284,
                65,
                296
              ],
              "nuisance_validation_trials": [
                393,
                50,
                462,
                466,
                257,
                233,
                127,
                472,
                14,
                457,
                73,
                329,
                9,
                290,
                221,
                266,
                180,
                463,
                475,
                388,
                334,
                86,
                187,
                434,
                383,
                54,
                104,
                163,
                456,
                366,
                111,
                62,
                318,
                220,
                42,
                461,
                357,
                125,
                208,
                177,
                316,
                31,
                110,
                441
              ],
              "selection_train_trials": [
                164,
                440,
                400,
                365,
                95,
                414,
                306,
                304,
                468,
                279,
                389,
                239,
                368,
                168,
                477,
                295,
                260,
                351,
                291,
                374,
                230,
                406,
                430,
                232,
                259,
                326,
                302,
                321,
                362,
                442,
                2,
                176,
                10,
                245,
                256,
                188,
                479,
                183,
                296,
                120,
                413,
                458,
                287,
                237,
                117,
                134,
                467,
                345,
                307,
                223,
                143,
                92,
                84,
                135,
                314,
                332,
                319,
                105,
                286,
                390,
                297,
                11,
                409,
                343,
                238,
                52,
                438,
                244,
                356,
                21,
                337,
                402,
                114,
                17,
                396,
                335,
                410,
                145,
                27,
                235,
                98,
                421,
                195,
                28,
                247,
                417,
                394,
                272,
                83,
                102,
                216,
                169,
                152,
                416,
                277,
                308,
                262,
                470,
                189,
                146,
                339,
                199,
                19,
                16,
                186,
                88,
                7,
                172,
                121,
                115,
                193,
                26,
                347,
                284,
                439,
                261,
                77,
                240,
                231,
                76,
                179,
                433,
                301,
                41,
                39,
                453,
                142,
                270,
                59,
                32,
                443,
                328,
                165,
                191,
                203,
                299,
                34,
                53,
                373,
                37,
                428,
                205,
                3,
                156
              ],
              "selection_validation_trials": [
                476,
                89,
                241,
                43,
                166,
                473,
                107,
                184,
                263,
                131,
                202,
                460,
                181,
                80,
                454,
                25,
                360,
                36,
                437,
                71,
                352,
                236,
                87,
                372,
                65,
                109,
                282,
                129,
                446,
                375,
                303,
                113,
                159,
                436,
                276,
                403
              ],
              "context_alpha": 1000.0,
              "residualizer_alpha": 1000.0
            }
          ],
          "train_x_sha256": "8e542b18d84a82c537532d227283f1bbb3a748c72eed8b72bf7a312425fa6ef6",
          "train_y_sha256": "e023e070c90da32cbac4a275729f65a9e681468b8996af12586294cb4db002c3",
          "train_context_prediction_sha256": "74ed17cc19a6f236ec3946fc5bdd9044b75318abf1ce20310431427047a627eb",
          "train_neural_prediction_sha256": "32b2970a4485daca2bf7fa381607b6675d033b9154c528ee64baa52283b79f18",
          "condition_coverage_rule": "max(ceil(0.20*n), n_conditions) when stratifiable"
        },
        {
          "fold": 2,
          "training_trials": [
            13,
            132,
            359,
            455,
            393,
            44,
            99,
            50,
            83,
            183,
            291,
            462,
            18,
            280,
            190,
            466,
            363,
            199,
            216,
            370,
            245,
            337,
            28,
            39,
            402,
            233,
            60,
            389,
            254,
            40,
            477,
            200,
            87,
            407,
            127,
            410,
            85,
            152,
            56,
            252,
            66,
            52,
            23,
            45,
            249,
            417,
            73,
            297,
            37,
            306,
            301,
            9,
            232,
            173,
            88,
            61,
            80,
            33,
            271,
            442,
            102,
            401,
            336,
            172,
            446,
            149,
            473,
            211,
            180,
            55,
            298,
            156,
            342,
            411,
            400,
            20,
            82,
            300,
            253,
            351,
            324,
            347,
            419,
            128,
            388,
            191,
            158,
            369,
            418,
            223,
            203,
            244,
            181,
            7,
            322,
            116,
            136,
            459,
            144,
            92,
            260,
            160,
            344,
            258,
            331,
            274,
            362,
            115,
            187,
            368,
            129,
            118,
            317,
            186,
            259,
            479,
            74,
            131,
            439,
            242,
            71,
            19,
            427,
            94,
            338,
            440,
            207,
            431,
            54,
            104,
            218,
            159,
            120,
            163,
            227,
            456,
            41,
            308,
            117,
            403,
            206,
            325,
            111,
            367,
            93,
            303,
            385,
            309,
            51,
            267,
            315,
            327,
            390,
            192,
            404,
            98,
            146,
            179,
            320,
            10,
            30,
            361,
            48,
            78,
            113,
            103,
            458,
            461,
            69,
            90,
            262,
            184,
            36,
            176,
            238,
            423,
            268,
            75,
            265,
            288,
            91,
            108,
            64,
            96,
            225,
            454,
            474,
            101,
            467,
            422,
            414,
            421,
            326,
            79,
            321,
            451,
            356,
            269,
            230,
            208,
            332,
            177,
            343,
            445,
            100,
            307,
            76,
            396,
            204,
            476,
            27,
            375,
            110,
            148,
            328,
            283,
            234,
            202,
            350,
            243,
            377,
            284,
            296,
            382
          ],
          "validation_trials": [
            26,
            437,
            109,
            453,
            287,
            314,
            270,
            257,
            165,
            89,
            413,
            286,
            11,
            32,
            319,
            276,
            472,
            107,
            14,
            457,
            240,
            416,
            134,
            195,
            329,
            436,
            290,
            295,
            272,
            256,
            221,
            193,
            443,
            145,
            266,
            463,
            475,
            277,
            16,
            430,
            231,
            334,
            84,
            460,
            86,
            406,
            43,
            3,
            302,
            434,
            383,
            409,
            114,
            166,
            189,
            237,
            335,
            105,
            428,
            2,
            374,
            366,
            169,
            236,
            143,
            373,
            62,
            239,
            17,
            318,
            142,
            59,
            360,
            263,
            470,
            235,
            121,
            220,
            42,
            168,
            21,
            357,
            299,
            433,
            394,
            125,
            345,
            372,
            468,
            135,
            339,
            282,
            77,
            279,
            365,
            304,
            164,
            34,
            241,
            438,
            205,
            316,
            95,
            31,
            247,
            188,
            53,
            352,
            25,
            261,
            65,
            441
          ],
          "nuisance_crossfit_seed": 20262229,
          "final_nuisance_selection_seed": 20262279,
          "final_nuisance_selection_train": [
            454,
            363,
            148,
            325,
            423,
            308,
            280,
            401,
            385,
            183,
            249,
            127,
            159,
            163,
            458,
            76,
            110,
            382,
            180,
            234,
            474,
            326,
            309,
            418,
            203,
            66,
            172,
            344,
            211,
            129,
            301,
            179,
            79,
            440,
            306,
            252,
            427,
            336,
            223,
            173,
            331,
            431,
            10,
            116,
            419,
            208,
            288,
            177,
            64,
            199,
            315,
            230,
            342,
            362,
            367,
            13,
            80,
            417,
            422,
            356,
            421,
            69,
            9,
            36,
            192,
            93,
            103,
            37,
            461,
            351,
            120,
            96,
            94,
            477,
            71,
            225,
            332,
            324,
            218,
            265,
            45,
            400,
            259,
            202,
            52,
            85,
            216,
            204,
            152,
            451,
            207,
            238,
            245,
            388,
            181,
            206,
            39,
            100,
            118,
            160,
            396,
            466,
            269,
            190,
            455,
            262,
            233,
            41,
            128,
            27,
            18,
            149,
            19,
            258,
            131,
            403,
            113,
            375,
            300,
            327,
            253,
            50,
            82,
            74,
            73,
            51,
            30,
            184,
            232,
            54,
            28,
            87,
            407,
            158,
            337,
            48,
            390,
            200,
            338,
            291,
            40,
            108,
            274,
            321,
            33,
            244,
            393,
            242,
            462,
            297,
            389,
            283,
            260,
            56,
            296,
            446,
            78,
            75,
            473,
            20,
            377,
            254,
            298,
            83,
            146,
            445,
            369,
            411,
            60,
            442,
            267,
            370,
            404,
            439,
            328,
            476,
            90,
            117,
            132
          ],
          "final_nuisance_selection_validation": [
            359,
            271,
            99,
            284,
            243,
            414,
            402,
            320,
            92,
            410,
            347,
            55,
            104,
            44,
            115,
            343,
            456,
            303,
            176,
            368,
            61,
            144,
            98,
            317,
            322,
            361,
            23,
            227,
            91,
            268,
            467,
            191,
            186,
            111,
            459,
            479,
            7,
            187,
            136,
            307,
            88,
            101,
            350,
            156,
            102
          ],
          "context_alpha": 1000.0,
          "residualizer_alpha": 10000.0,
          "nuisance_scopes": [
            {
              "fold": 0,
              "nuisance_train_trials": [
                132,
                44,
                99,
                50,
                83,
                183,
                291,
                18,
                363,
                216,
                370,
                245,
                337,
                28,
                39,
                233,
                60,
                389,
                254,
                477,
                87,
                407,
                127,
                85,
                56,
                252,
                66,
                52,
                23,
                45,
                417,
                73,
                297,
                306,
                232,
                173,
                88,
                61,
                80,
                33,
                271,
                442,
                102,
                401,
                172,
                446,
                473,
                211,
                180,
                55,
                298,
                156,
                411,
                400,
                82,
                300,
                253,
                347,
                419,
                128,
                191,
                158,
                369,
                418,
                223,
                203,
                244,
                7,
                322,
                116,
                136,
                459,
                144,
                92,
                260,
                160,
                344,
                362,
                115,
                187,
                368,
                129,
                118,
                317,
                186,
                259,
                479,
                74,
                131,
                439,
                242,
                71,
                19,
                427,
                338,
                440,
                207,
                431,
                54,
                104,
                218,
                159,
                120,
                163,
                227,
                41,
                308,
                117,
                206,
                111,
                367,
                93,
                303,
                385,
                51,
                267,
                315,
                327,
                390,
                192,
                404,
                98,
                146,
                10,
                30,
                361,
                48,
                78,
                113,
                103,
                458,
                461,
                69,
                90,
                262,
                184,
                36,
                176,
                238,
                423,
                268,
                75,
                265,
                288,
                108,
                96,
                454,
                474,
                101,
                467,
                422,
                414,
                326,
                79,
                451,
                356,
                269,
                230,
                332,
                343,
                445,
                100,
                307,
                76,
                396,
                204,
                476,
                27,
                375,
                110,
                148,
                328,
                234,
                202,
                350,
                243,
                377,
                284,
                296
              ],
              "nuisance_validation_trials": [
                13,
                359,
                455,
                393,
                462,
                280,
                190,
                466,
                199,
                402,
                40,
                200,
                410,
                152,
                249,
                37,
                301,
                9,
                336,
                149,
                342,
                20,
                351,
                324,
                388,
                181,
                258,
                331,
                274,
                94,
                456,
                403,
                325,
                309,
                179,
                320,
                91,
                64,
                225,
                421,
                321,
                208,
                177,
                283,
                382
              ],
              "selection_train_trials": [
                23,
                120,
                216,
                132,
                136,
                326,
                98,
                55,
                269,
                271,
                404,
                459,
                192,
                27,
                446,
                33,
                400,
                18,
                104,
                203,
                102,
                308,
                259,
                206,
                423,
                315,
                85,
                131,
                327,
                451,
                238,
                467,
                60,
                61,
                232,
                367,
                78,
                79,
                54,
                445,
                76,
                87,
                303,
                83,
                344,
                75,
                234,
                300,
                160,
                390,
                156,
                369,
                173,
                389,
                363,
                184,
                347,
                245,
                180,
                66,
                411,
                322,
                202,
                422,
                454,
                158,
                332,
                288,
                186,
                92,
                396,
                260,
                440,
                317,
                211,
                254,
                39,
                307,
                417,
                296,
                28,
                100,
                243,
                227,
                191,
                99,
                461,
                113,
                375,
                473,
                115,
                253,
                48,
                265,
                74,
                73,
                418,
                118,
                407,
                223,
                172,
                56,
                110,
                474,
                267,
                80,
                361,
                128,
                82,
                385,
                45,
                111,
                306,
                242,
                103,
                233,
                30,
                116,
                439,
                427,
                51,
                50,
                52,
                362,
                207,
                328,
                338,
                44,
                401,
                414,
                176,
                297,
                36,
                419,
                476,
                144,
                268,
                230,
                458,
                163,
                159,
                41,
                19
              ],
              "selection_validation_trials": [
                262,
                284,
                218,
                10,
                96,
                88,
                291,
                337,
                148,
                356,
                370,
                93,
                7,
                183,
                442,
                101,
                368,
                477,
                69,
                117,
                377,
                343,
                129,
                244,
                204,
                350,
                479,
                146,
                431,
                127,
                298,
                71,
                252,
                187,
                90,
                108
              ],
              "context_alpha": 1000.0,
              "residualizer_alpha": 1000.0
            },
            {
              "fold": 1,
              "nuisance_train_trials": [
                13,
                132,
                359,
                455,
                393,
                50,
                83,
                183,
                291,
                462,
                18,
                280,
                190,
                466,
                363,
                199,
                28,
                402,
                233,
                60,
                389,
                40,
                200,
                87,
                407,
                127,
                410,
                85,
                152,
                252,
                52,
                23,
                45,
                249,
                417,
                73,
                297,
                37,
                301,
                9,
                232,
                173,
                88,
                61,
                80,
                33,
                271,
                442,
                102,
                336,
                446,
                149,
                473,
                211,
                180,
                298,
                156,
                342,
                411,
                20,
                82,
                253,
                351,
                324,
                347,
                419,
                128,
                388,
                191,
                158,
                418,
                223,
                203,
                181,
                7,
                322,
                116,
                459,
                144,
                92,
                160,
                344,
                258,
                331,
                274,
                362,
                115,
                187,
                368,
                129,
                118,
                317,
                186,
                259,
                479,
                74,
                131,
                439,
                71,
                427,
                94,
                338,
                440,
                207,
                104,
                218,
                159,
                120,
                456,
                41,
                308,
                117,
                403,
                206,
                325,
                367,
                309,
                51,
                267,
                315,
                327,
                404,
                146,
                179,
                320,
                10,
                30,
                361,
                78,
                113,
                103,
                461,
                90,
                262,
                184,
                36,
                176,
                423,
                268,
                75,
                91,
                108,
                64,
                96,
                225,
                101,
                467,
                422,
                414,
                421,
                326,
                79,
                321,
                451,
                356,
                269,
                230,
                208,
                332,
                177,
                343,
                445,
                307,
                76,
                396,
                204,
                476,
                27,
                375,
                110,
                148,
                328,
                283,
                202,
                350,
                377,
                284,
                296,
                382
              ],
              "nuisance_validation_trials": [
                44,
                99,
                216,
                370,
                245,
                337,
                39,
                254,
                477,
                56,
                66,
                306,
                401,
                172,
                55,
                400,
                300,
                369,
                244,
                136,
                260,
                242,
                19,
                431,
                54,
                163,
                227,
                111,
                93,
                303,
                385,
                390,
                192,
                98,
                48,
                458,
                69,
                238,
                265,
                288,
                454,
                474,
                100,
                234,
                243
              ],
              "selection_train_trials": [
                249,
                451,
                108,
                342,
                291,
                9,
                146,
                396,
                91,
                117,
                344,
                180,
                13,
                455,
                269,
                324,
                131,
                87,
                149,
                79,
                359,
                132,
                427,
                187,
                280,
                328,
                202,
                116,
                377,
                218,
                211,
                368,
                422,
                462,
                223,
                268,
                152,
                363,
                64,
                461,
                115,
                45,
                156,
                307,
                199,
                320,
                94,
                102,
                20,
                361,
                410,
                7,
                207,
                73,
                356,
                308,
                60,
                442,
                258,
                321,
                446,
                158,
                181,
                190,
                33,
                37,
                179,
                186,
                177,
                85,
                200,
                419,
                325,
                75,
                83,
                317,
                403,
                208,
                297,
                343,
                456,
                82,
                76,
                61,
                90,
                407,
                203,
                367,
                338,
                71,
                118,
                128,
                88,
                10,
                417,
                404,
                78,
                159,
                389,
                327,
                298,
                309,
                440,
                40,
                332,
                92,
                233,
                315,
                479,
                271,
                274,
                467,
                127,
                113,
                80,
                110,
                225,
                252,
                476,
                253,
                459,
                296,
                28,
                301,
                120,
                350,
                402,
                160,
                322,
                30,
                393,
                18,
                418,
                27,
                466,
                382,
                148,
                351,
                191,
                50,
                347,
                262,
                173
              ],
              "selection_validation_trials": [
                362,
                414,
                104,
                52,
                183,
                331,
                423,
                336,
                36,
                439,
                129,
                259,
                51,
                445,
                388,
                204,
                184,
                421,
                96,
                473,
                176,
                326,
                103,
                283,
                144,
                101,
                41,
                23,
                267,
                206,
                230,
                74,
                284,
                375,
                232,
                411
              ],
              "context_alpha": 1000.0,
              "residualizer_alpha": 1000.0
            },
            {
              "fold": 2,
              "nuisance_train_trials": [
                13,
                359,
                455,
                393,
                44,
                99,
                50,
                83,
                183,
                462,
                18,
                280,
                190,
                466,
                199,
                216,
                370,
                245,
                337,
                28,
                39,
                402,
                233,
                60,
                389,
                254,
                40,
                477,
                200,
                87,
                127,
                410,
                85,
                152,
                56,
                252,
                66,
                52,
                45,
                249,
                297,
                37,
                306,
                301,
                9,
                232,
                173,
                61,
                80,
                442,
                102,
                401,
                336,
                172,
                149,
                473,
                180,
                55,
                298,
                156,
                342,
                411,
                400,
                20,
                300,
                253,
                351,
                324,
                419,
                128,
                388,
                191,
                369,
                418,
                223,
                244,
                181,
                116,
                136,
                459,
                144,
                260,
                160,
                258,
                331,
                274,
                362,
                115,
                368,
                118,
                317,
                479,
                439,
                242,
                71,
                19,
                427,
                94,
                207,
                431,
                54,
                218,
                159,
                163,
                227,
                456,
                41,
                308,
                403,
                325,
                111,
                367,
                93,
                303,
                385,
                309,
                315,
                327,
                390,
                192,
                404,
                98,
                179,
                320,
                10,
                30,
                361,
                48,
                113,
                103,
                458,
                69,
                262,
                184,
                36,
                176,
                238,
                423,
                75,
                265,
                288,
                91,
                108,
                64,
                225,
                454,
                474,
                101,
                422,
                421,
                326,
                79,
                321,
                451,
                356,
                269,
                230,
                208,
                177,
                343,
                445,
                100,
                307,
                76,
                396,
                204,
                27,
                375,
                110,
                148,
                328,
                283,
                234,
                202,
                350,
                243,
                377,
                284,
                382
              ],
              "nuisance_validation_trials": [
                132,
                291,
                363,
                407,
                23,
                417,
                73,
                88,
                33,
                271,
                446,
                211,
                82,
                347,
                158,
                203,
                7,
                322,
                92,
                344,
                187,
                129,
                186,
                259,
                74,
                131,
                338,
                440,
                104,
                120,
                117,
                206,
                51,
                267,
                146,
                78,
                461,
                90,
                268,
                96,
                467,
                414,
                332,
                476,
                296
              ],
              "selection_train_trials": [
                37,
                181,
                402,
                200,
                252,
                191,
                306,
                356,
                160,
                27,
                249,
                258,
                421,
                403,
                343,
                458,
                152,
                128,
                454,
                66,
                427,
                218,
                179,
                300,
                283,
                20,
                479,
                232,
                192,
                18,
                54,
                411,
                19,
                85,
                419,
                190,
                350,
                180,
                48,
                50,
                284,
                400,
                390,
                260,
                148,
                301,
                172,
                431,
                71,
                423,
                327,
                102,
                115,
                44,
                183,
                101,
                10,
                377,
                76,
                116,
                474,
                410,
                288,
                401,
                369,
                61,
                39,
                40,
                75,
                418,
                98,
                144,
                308,
                455,
                230,
                324,
                28,
                303,
                156,
                127,
                202,
                298,
                99,
                216,
                382,
                351,
                388,
                361,
                136,
                337,
                93,
                30,
                439,
                207,
                242,
                243,
                163,
                362,
                234,
                56,
                223,
                317,
                280,
                375,
                64,
                233,
                159,
                52,
                244,
                103,
                297,
                309,
                245,
                108,
                321,
                55,
                342,
                422,
                359,
                118,
                173,
                477,
                331,
                274,
                367,
                326,
                91,
                442,
                320,
                368,
                100,
                83,
                238,
                60,
                389,
                385,
                404,
                41,
                204,
                13,
                45,
                184,
                87
              ],
              "selection_validation_trials": [
                393,
                336,
                269,
                94,
                176,
                110,
                473,
                69,
                254,
                80,
                445,
                456,
                113,
                466,
                225,
                459,
                396,
                307,
                315,
                79,
                253,
                177,
                208,
                325,
                36,
                111,
                265,
                199,
                328,
                227,
                9,
                462,
                370,
                451,
                262,
                149
              ],
              "context_alpha": 1000.0,
              "residualizer_alpha": 1000.0
            },
            {
              "fold": 3,
              "nuisance_train_trials": [
                13,
                132,
                359,
                455,
                393,
                44,
                99,
                50,
                183,
                291,
                462,
                18,
                280,
                190,
                466,
                363,
                199,
                216,
                370,
                245,
                337,
                39,
                402,
                389,
                254,
                40,
                477,
                200,
                407,
                410,
                152,
                56,
                252,
                66,
                52,
                23,
                45,
                249,
                417,
                73,
                37,
                306,
                301,
                9,
                232,
                88,
                61,
                33,
                271,
                401,
                336,
                172,
                446,
                149,
                473,
                211,
                55,
                156,
                342,
                400,
                20,
                82,
                300,
                253,
                351,
                324,
                347,
                128,
                388,
                158,
                369,
                418,
                223,
                203,
                244,
                181,
                7,
                322,
                136,
                459,
                144,
                92,
                260,
                344,
                258,
                331,
                274,
                362,
                187,
                129,
                186,
                259,
                74,
                131,
                439,
                242,
                19,
                427,
                94,
                338,
                440,
                207,
                431,
                54,
                104,
                218,
                159,
                120,
                163,
                227,
                456,
                308,
                117,
                403,
                206,
                325,
                111,
                93,
                303,
                385,
                309,
                51,
                267,
                315,
                390,
                192,
                98,
                146,
                179,
                320,
                10,
                30,
                361,
                48,
                78,
                113,
                458,
                461,
                69,
                90,
                176,
                238,
                268,
                75,
                265,
                288,
                91,
                64,
                96,
                225,
                454,
                474,
                467,
                422,
                414,
                421,
                326,
                321,
                451,
                356,
                230,
                208,
                332,
                177,
                343,
                100,
                307,
                76,
                476,
                375,
                110,
                283,
                234,
                202,
                350,
                243,
                284,
                296,
                382
              ],
              "nuisance_validation_trials": [
                83,
                28,
                233,
                60,
                87,
                127,
                85,
                297,
                173,
                80,
                442,
                102,
                180,
                298,
                411,
                419,
                191,
                116,
                160,
                115,
                368,
                118,
                317,
                479,
                71,
                41,
                367,
                327,
                404,
                103,
                262,
                184,
                36,
                423,
                108,
                101,
                79,
                269,
                445,
                396,
                204,
                27,
                148,
                328,
                377
              ],
              "selection_train_trials": [
                183,
                321,
                216,
                274,
                315,
                309,
                427,
                54,
                351,
                244,
                13,
                350,
                88,
                144,
                7,
                389,
                10,
                99,
                208,
                288,
                98,
                331,
                422,
                342,
                458,
                369,
                187,
                308,
                73,
                303,
                296,
                48,
                300,
                393,
                129,
                446,
                45,
                347,
                382,
                177,
                39,
                385,
                451,
                336,
                454,
                291,
                30,
                243,
                390,
                306,
                459,
                418,
                245,
                69,
                332,
                234,
                156,
                283,
                56,
                259,
                476,
                254,
                268,
                322,
                55,
                462,
                61,
                253,
                267,
                284,
                474,
                461,
                203,
                455,
                66,
                33,
                320,
                401,
                128,
                159,
                149,
                271,
                91,
                477,
                356,
                37,
                96,
                64,
                181,
                199,
                361,
                265,
                206,
                117,
                75,
                363,
                280,
                410,
                179,
                120,
                146,
                402,
                132,
                439,
                190,
                370,
                211,
                421,
                227,
                163,
                225,
                388,
                51,
                230,
                218,
                158,
                252,
                414,
                258,
                176,
                19,
                110,
                202,
                92,
                172,
                90,
                467,
                325,
                440,
                242,
                207,
                136,
                93,
                344,
                74,
                44,
                192,
                417,
                359,
                52,
                82,
                431,
                375
              ],
              "selection_validation_trials": [
                50,
                260,
                94,
                18,
                337,
                232,
                400,
                324,
                20,
                186,
                78,
                238,
                152,
                23,
                403,
                301,
                40,
                338,
                326,
                407,
                9,
                473,
                111,
                456,
                223,
                104,
                343,
                362,
                200,
                249,
                131,
                307,
                100,
                76,
                466,
                113
              ],
              "context_alpha": 1000.0,
              "residualizer_alpha": 1000.0
            },
            {
              "fold": 4,
              "nuisance_train_trials": [
                13,
                132,
                359,
                455,
                393,
                44,
                99,
                83,
                291,
                462,
                280,
                190,
                466,
                363,
                199,
                216,
                370,
                245,
                337,
                28,
                39,
                402,
                233,
                60,
                254,
                40,
                477,
                200,
                87,
                407,
                127,
                410,
                85,
                152,
                56,
                66,
                23,
                249,
                417,
                73,
                297,
                37,
                306,
                301,
                9,
                173,
                88,
                80,
                33,
                271,
                442,
                102,
                401,
                336,
                172,
                446,
                149,
                211,
                180,
                55,
                298,
                342,
                411,
                400,
                20,
                82,
                300,
                351,
                324,
                347,
                419,
                388,
                191,
                158,
                369,
                203,
                244,
                181,
                7,
                322,
                116,
                136,
                92,
                260,
                160,
                344,
                258,
                331,
                274,
                115,
                187,
                368,
                129,
                118,
                317,
                186,
                259,
                479,
                74,
                131,
                242,
                71,
                19,
                94,
                338,
                440,
                431,
                54,
                104,
                120,
                163,
                227,
                456,
                41,
                117,
                403,
                206,
                325,
                111,
                367,
                93,
                303,
                385,
                309,
                51,
                267,
                327,
                390,
                192,
                404,
                98,
                146,
                179,
                320,
                48,
                78,
                103,
                458,
                461,
                69,
                90,
                262,
                184,
                36,
                238,
                423,
                268,
                265,
                288,
                91,
                108,
                64,
                96,
                225,
                454,
                474,
                101,
                467,
                414,
                421,
                79,
                321,
                269,
                208,
                332,
                177,
                445,
                100,
                396,
                204,
                476,
                27,
                148,
                328,
                283,
                234,
                243,
                377,
                296,
                382
              ],
              "nuisance_validation_trials": [
                50,
                183,
                18,
                389,
                252,
                52,
                45,
                232,
                61,
                473,
                156,
                253,
                128,
                418,
                223,
                459,
                144,
                362,
                439,
                427,
                207,
                218,
                159,
                308,
                315,
                10,
                30,
                361,
                113,
                176,
                75,
                422,
                326,
                451,
                356,
                230,
                343,
                307,
                76,
                375,
                110,
                202,
                350,
                284
              ],
              "selection_train_trials": [
                390,
                192,
                94,
                301,
                411,
                79,
                385,
                407,
                280,
                184,
                66,
                208,
                466,
                13,
                288,
                108,
                160,
                332,
                462,
                99,
                309,
                298,
                234,
                363,
                370,
                244,
                54,
                173,
                377,
                91,
                440,
                37,
                172,
                476,
                324,
                90,
                101,
                131,
                20,
                80,
                127,
                393,
                87,
                477,
                421,
                271,
                445,
                36,
                331,
                148,
                303,
                328,
                268,
                262,
                267,
                216,
                179,
                211,
                322,
                102,
                85,
                419,
                100,
                242,
                98,
                199,
                368,
                78,
                417,
                402,
                27,
                359,
                158,
                269,
                401,
                69,
                187,
                163,
                249,
                442,
                431,
                396,
                51,
                64,
                317,
                388,
                474,
                181,
                458,
                225,
                325,
                149,
                111,
                338,
                103,
                297,
                455,
                243,
                146,
                117,
                82,
                44,
                39,
                93,
                336,
                382,
                351,
                404,
                152,
                456,
                369,
                191,
                74,
                129,
                48,
                265,
                177,
                120,
                410,
                104,
                92,
                367,
                403,
                233,
                7,
                306,
                73,
                320,
                274,
                296,
                41,
                136,
                203,
                190,
                206,
                55,
                283,
                204,
                180,
                200,
                479,
                337,
                19,
                40
              ],
              "selection_validation_trials": [
                56,
                9,
                23,
                28,
                115,
                118,
                227,
                83,
                33,
                344,
                446,
                300,
                342,
                400,
                327,
                186,
                254,
                461,
                132,
                423,
                467,
                258,
                414,
                347,
                96,
                245,
                238,
                321,
                116,
                454,
                291,
                60,
                259,
                260,
                71,
                88
              ],
              "context_alpha": 1000.0,
              "residualizer_alpha": 1000.0
            }
          ],
          "train_x_sha256": "8e6a729f7281651a2654459457d440ef7b71d51eb58b3663af108223ffb3054e",
          "train_y_sha256": "ced1f45ddc96c7f41bdf21e47fb2f1a6393115905eb0100d73b0084b4edf5a3a",
          "train_context_prediction_sha256": "3db627f23bfb9c16148f42a1faf64569a0853f5fa500d60d24aaa335476cf8ad",
          "train_neural_prediction_sha256": "c7c36b1cb447925acc23adbee5cbfb5982215b4eff6608d828aec16a9856a320",
          "condition_coverage_rule": "max(ceil(0.20*n), n_conditions) when stratifiable"
        }
      ],
      "learner": "linear",
      "outer_training_trials": [
        26,
        13,
        132,
        359,
        437,
        455,
        393,
        44,
        99,
        109,
        50,
        453,
        83,
        287,
        183,
        291,
        314,
        462,
        18,
        280,
        190,
        466,
        270,
        363,
        257,
        199,
        216,
        165,
        370,
        245,
        337,
        28,
        89,
        413,
        39,
        402,
        233,
        286,
        60,
        389,
        254,
        40,
        477,
        200,
        11,
        32,
        87,
        319,
        407,
        276,
        127,
        472,
        410,
        85,
        152,
        107,
        56,
        14,
        252,
        66,
        457,
        240,
        52,
        23,
        45,
        249,
        416,
        417,
        73,
        134,
        195,
        329,
        297,
        37,
        306,
        301,
        9,
        232,
        173,
        88,
        436,
        61,
        80,
        290,
        295,
        33,
        272,
        271,
        442,
        102,
        256,
        401,
        336,
        221,
        193,
        172,
        443,
        145,
        266,
        446,
        149,
        473,
        211,
        180,
        55,
        463,
        298,
        156,
        342,
        411,
        475,
        400,
        277,
        20,
        82,
        300,
        253,
        351,
        324,
        347,
        419,
        16,
        128,
        430,
        388,
        191,
        158,
        231,
        334,
        369,
        418,
        84,
        460,
        223,
        203,
        86,
        244,
        181,
        7,
        322,
        116,
        136,
        459,
        406,
        43,
        144,
        92,
        3,
        260,
        302,
        160,
        344,
        258,
        331,
        274,
        362,
        115,
        187,
        368,
        129,
        118,
        317,
        186,
        259,
        434,
        479,
        383,
        74,
        409,
        131,
        439,
        242,
        114,
        71,
        19,
        427,
        166,
        94,
        338,
        440,
        189,
        237,
        207,
        431,
        54,
        335,
        105,
        104,
        218,
        428,
        2,
        159,
        120,
        163,
        374,
        227,
        456,
        366,
        41,
        308,
        169,
        236,
        143,
        117,
        373,
        403,
        206,
        325,
        111,
        62,
        367,
        93,
        303,
        239,
        385,
        309,
        51,
        267,
        17,
        315,
        327,
        390,
        192,
        318,
        404,
        98,
        142,
        146,
        179,
        320,
        59,
        360,
        10,
        30,
        263,
        361,
        48,
        470,
        235,
        121,
        78,
        113,
        220,
        103,
        42,
        458,
        168,
        461,
        69,
        90,
        21,
        357,
        262,
        299,
        184,
        36,
        433,
        176,
        394,
        125,
        345,
        238,
        372,
        423,
        468,
        268,
        135,
        339,
        75,
        265,
        288,
        91,
        108,
        64,
        96,
        282,
        225,
        454,
        474,
        101,
        77,
        279,
        467,
        422,
        414,
        421,
        365,
        304,
        326,
        79,
        164,
        34,
        321,
        451,
        356,
        269,
        230,
        208,
        241,
        332,
        177,
        343,
        445,
        438,
        100,
        307,
        76,
        205,
        316,
        95,
        31,
        396,
        204,
        476,
        27,
        375,
        247,
        110,
        148,
        328,
        188,
        283,
        53,
        234,
        202,
        350,
        352,
        243,
        25,
        261,
        377,
        284,
        65,
        296,
        441,
        382
      ],
      "outer_test_trials": [
        429,
        305,
        340,
        378,
        432,
        209,
        376,
        387,
        58,
        226,
        122,
        6,
        278,
        119,
        248,
        392,
        0,
        333,
        161,
        469,
        478,
        464,
        425,
        97,
        449,
        447,
        435,
        371,
        311,
        141,
        147,
        273,
        275,
        57,
        49,
        330,
        348,
        386,
        5,
        123,
        397,
        228,
        138,
        399,
        130,
        349,
        355,
        255,
        212,
        4,
        364,
        133,
        167,
        174,
        112,
        346,
        415,
        198,
        124,
        12,
        292,
        229,
        294,
        155,
        219,
        312,
        420,
        293,
        380,
        313,
        70,
        182,
        140,
        358,
        170,
        137,
        29,
        426,
        185,
        281,
        222,
        157,
        151,
        22,
        24,
        171,
        341,
        210,
        246,
        72,
        224,
        68,
        452,
        197,
        106,
        201,
        215,
        471,
        1,
        38,
        289,
        217,
        15,
        35,
        194,
        450,
        214,
        323,
        395,
        379,
        448,
        126,
        310,
        251,
        354,
        353,
        250,
        424,
        175,
        398,
        178,
        405,
        46,
        412,
        285,
        47,
        139,
        444,
        153,
        196,
        384,
        67,
        264,
        213,
        8,
        150,
        408,
        391,
        162,
        465,
        81,
        154,
        63,
        381
      ]
    }
  ]
}
```
