## Supplementary material for "Motor cortical signals predict finger velocity beyond task geometry": Source data and analysis code: 8d9184190deea1fc.json

```
{
  "job": {
    "id": "8d9184190deea1fc",
    "config": {
      "dataset": "LINK",
      "group": "confirmation",
      "model": "linear",
      "seed": 20260726,
      "context_mode": "geometry_tensor",
      "file": "sub-Monkey-N_ses-20220825_ecephys.nwb",
      "signal": "SpikingBandPower",
      "date": "2022-08-25",
      "task": "RD"
    },
    "bootstrap": 500,
    "permutations": 0,
    "references": [
      {
        "table": "confirmation_analysis/link_confirmation_metrics.csv",
        "row": 31
      }
    ]
  },
  "code_sha256": "f521cbb9b7859ea5fefbac7eda12229d833abbeed7b51b6263a70b840a98c21f",
  "elapsed_seconds": 20.584637749998365,
  "metrics": {
    "context_r2": 0.5045083976274024,
    "exact_r2": 0.5410085909809351,
    "exact_gain": 0.03650019151715847,
    "replacement_gain": -0.015734000490866564,
    "self_replacement_max_abs_error": 0.0,
    "context_mse": 0.0005173585779711553,
    "exact_mse": 0.00047924756248949257,
    "replacement_mse": 0.0005337869502993941,
    "context_rmse": 0.022745517755618474,
    "exact_rmse": 0.021891723607096188,
    "replacement_rmse": 0.023103829775589026,
    "normalized_context_rmse": 0.7039116261603737,
    "normalized_exact_rmse": 0.6774890301153099,
    "mse_reduction_percent": 7.366460537122392,
    "component_context_rmse": [
      0.01859733057009653,
      0.026246074975296105
    ],
    "component_exact_rmse": [
      0.018017389479979926,
      0.02517675120633507
    ],
    "component_replacement_rmse": [
      0.018828226619151425,
      0.026703403958609175
    ],
    "component_exact_gain": [
      0.02369083900620928,
      0.04613244453073929
    ],
    "exact_gain_ci_low": 0.0287122605987676,
    "exact_gain_ci_high": 0.04440510773954427,
    "train_trials": 262,
    "test_trials": 113,
    "final_context_alpha": 1.0,
    "final_residualizer_alpha": 1000.0,
    "innovation_alpha": 10000.0,
    "crossfit_folds": 5,
    "eligible_sources_min": 6,
    "eligible_sources_median": 18.0,
    "source_reuse_max": 4,
    "source_reuse_median_nonzero": 1.0,
    "replacement_distance_mean": 0.06782869716688375,
    "replacement_distance_median": 0.060090980671349235,
    "replacement_penalty_distance_spearman": 0.0016095090002928036,
    "permutation_gain_mean": null,
    "permutation_gain_low": null,
    "permutation_gain_high": null,
    "permutation_gains": [],
    "train_indices": [
      150,
      243,
      360,
      196,
      324,
      252,
      10,
      233,
      60,
      6,
      48,
      50,
      167,
      309,
      202,
      41,
      162,
      165,
      247,
      291,
      11,
      64,
      103,
      86,
      277,
      321,
      229,
      206,
      181,
      330,
      140,
      226,
      351,
      40,
      367,
      363,
      61,
      318,
      194,
      362,
      129,
      322,
      54,
      183,
      91,
      88,
      215,
      21,
      220,
      373,
      147,
      231,
      357,
      268,
      101,
      176,
      355,
      338,
      13,
      306,
      70,
      288,
      346,
      287,
      269,
      20,
      28,
      73,
      264,
      353,
      224,
      170,
      200,
      325,
      320,
      47,
      128,
      56,
      69,
      191,
      275,
      186,
      107,
      352,
      205,
      242,
      111,
      313,
      95,
      221,
      189,
      52,
      136,
      339,
      284,
      295,
      53,
      74,
      144,
      286,
      65,
      118,
      18,
      157,
      122,
      23,
      372,
      188,
      358,
      261,
      117,
      120,
      319,
      195,
      102,
      285,
      273,
      182,
      164,
      255,
      192,
      263,
      208,
      326,
      230,
      138,
      116,
      92,
      349,
      174,
      84,
      329,
      217,
      108,
      212,
      232,
      134,
      133,
      45,
      160,
      43,
      177,
      225,
      341,
      356,
      211,
      271,
      16,
      42,
      110,
      71,
      274,
      148,
      315,
      85,
      249,
      300,
      109,
      81,
      344,
      368,
      166,
      282,
      76,
      222,
      171,
      361,
      197,
      66,
      55,
      38,
      90,
      323,
      301,
      93,
      26,
      328,
      223,
      250,
      283,
      348,
      115,
      260,
      347,
      3,
      256,
      345,
      46,
      245,
      343,
      9,
      175,
      246,
      178,
      161,
      22,
      146,
      248,
      132,
      216,
      83,
      297,
      130,
      137,
      80,
      172,
      141,
      237,
      198,
      267,
      105,
      280,
      4,
      89,
      98,
      254,
      333,
      364,
      44,
      359,
      184,
      292,
      337,
      304,
      227,
      19,
      299,
      314,
      331,
      294,
      228,
      131,
      327,
      350,
      34,
      153,
      278,
      244,
      94,
      35,
      135,
      336,
      199,
      316,
      253,
      335,
      258,
      265,
      374,
      62,
      114,
      180,
      31,
      303,
      310,
      266,
      24,
      240,
      371,
      155,
      0,
      179
    ],
    "test_indices": [
      169,
      96,
      302,
      126,
      139,
      57,
      334,
      251,
      342,
      238,
      67,
      159,
      340,
      293,
      127,
      163,
      106,
      187,
      239,
      298,
      259,
      119,
      15,
      25,
      121,
      33,
      276,
      79,
      82,
      68,
      7,
      125,
      14,
      145,
      143,
      51,
      32,
      156,
      39,
      58,
      152,
      154,
      78,
      1,
      312,
      112,
      99,
      63,
      49,
      281,
      332,
      2,
      17,
      270,
      236,
      219,
      204,
      308,
      168,
      262,
      296,
      317,
      193,
      27,
      100,
      173,
      77,
      209,
      235,
      257,
      190,
      210,
      241,
      104,
      218,
      185,
      366,
      5,
      36,
      124,
      365,
      113,
      75,
      307,
      203,
      29,
      207,
      272,
      97,
      72,
      354,
      370,
      12,
      30,
      279,
      311,
      305,
      37,
      289,
      234,
      213,
      123,
      201,
      158,
      87,
      59,
      151,
      214,
      149,
      290,
      142,
      8,
      369
    ],
    "replacement_sources": [
      289,
      334,
      219,
      119,
      72,
      163,
      96,
      63,
      124,
      302,
      214,
      104,
      187,
      119,
      14,
      57,
      201,
      340,
      87,
      213,
      124,
      293,
      214,
      308,
      32,
      354,
      203,
      307,
      235,
      270,
      113,
      369,
      213,
      257,
      289,
      78,
      121,
      149,
      30,
      204,
      58,
      302,
      51,
      163,
      302,
      236,
      25,
      251,
      100,
      79,
      234,
      342,
      207,
      68,
      112,
      302,
      58,
      25,
      119,
      58,
      30,
      151,
      82,
      59,
      49,
      298,
      317,
      14,
      82,
      145,
      169,
      214,
      57,
      159,
      311,
      113,
      279,
      113,
      156,
      342,
      234,
      7,
      79,
      79,
      276,
      311,
      12,
      119,
      173,
      139,
      33,
      158,
      207,
      296,
      366,
      29,
      236,
      210,
      143,
      332,
      298,
      87,
      106,
      370,
      123,
      27,
      163,
      15,
      156,
      270,
      67,
      204,
      125
    ],
    "fold_scopes": [
      {
        "fold": 0,
        "nuisance_train_trials": [
          243,
          360,
          196,
          324,
          252,
          10,
          233,
          60,
          6,
          48,
          50,
          167,
          309,
          202,
          41,
          162,
          165,
          247,
          11,
          64,
          86,
          277,
          321,
          229,
          181,
          226,
          351,
          367,
          363,
          61,
          318,
          362,
          129,
          54,
          183,
          91,
          21,
          220,
          373,
          147,
          357,
          268,
          101,
          176,
          355,
          338,
          13,
          306,
          70,
          287,
          269,
          20,
          73,
          264,
          224,
          170,
          200,
          320,
          47,
          128,
          56,
          69,
          191,
          275,
          186,
          107,
          352,
          205,
          242,
          95,
          189,
          52,
          136,
          339,
          53,
          74,
          144,
          286,
          65,
          157,
          122,
          23,
          372,
          358,
          261,
          117,
          120,
          319,
          195,
          102,
          285,
          273,
          182,
          164,
          255,
          208,
          326,
          138,
          349,
          84,
          217,
          108,
          212,
          232,
          134,
          133,
          45,
          160,
          43,
          225,
          341,
          356,
          211,
          271,
          16,
          42,
          110,
          71,
          274,
          148,
          315,
          249,
          109,
          81,
          344,
          368,
          166,
          282,
          76,
          222,
          171,
          66,
          55,
          38,
          90,
          323,
          301,
          93,
          328,
          223,
          250,
          348,
          115,
          260,
          347,
          256,
          345,
          46,
          245,
          343,
          9,
          175,
          246,
          178,
          146,
          248,
          132,
          83,
          297,
          130,
          137,
          80,
          141,
          237,
          198,
          267,
          105,
          280,
          4,
          254,
          333,
          364,
          44,
          359,
          184,
          292,
          337,
          227,
          299,
          314,
          331,
          294,
          228,
          131,
          350,
          153,
          278,
          244,
          94,
          35,
          135,
          336,
          199,
          316,
          253,
          258,
          265,
          374,
          62,
          114,
          180,
          31,
          303,
          310,
          266,
          24,
          371,
          0,
          179
        ],
        "nuisance_validation_trials": [
          150,
          291,
          103,
          206,
          330,
          140,
          40,
          194,
          322,
          88,
          215,
          231,
          288,
          346,
          28,
          353,
          325,
          111,
          313,
          221,
          284,
          295,
          118,
          18,
          188,
          192,
          263,
          230,
          116,
          92,
          174,
          329,
          177,
          85,
          300,
          361,
          197,
          26,
          283,
          3,
          161,
          22,
          216,
          172,
          89,
          98,
          304,
          19,
          327,
          34,
          335,
          240,
          155
        ],
        "selection_train_trials": [
          286,
          248,
          359,
          134,
          137,
          266,
          260,
          217,
          70,
          280,
          4,
          94,
          171,
          226,
          10,
          268,
          47,
          120,
          102,
          16,
          224,
          138,
          55,
          176,
          363,
          83,
          130,
          352,
          310,
          44,
          261,
          360,
          196,
          247,
          319,
          336,
          227,
          24,
          179,
          347,
          314,
          212,
          324,
          54,
          349,
          133,
          128,
          129,
          233,
          21,
          175,
          220,
          186,
          73,
          65,
          76,
          135,
          114,
          45,
          245,
          372,
          46,
          90,
          331,
          255,
          167,
          274,
          56,
          0,
          61,
          287,
          285,
          229,
          326,
          208,
          109,
          148,
          242,
          69,
          225,
          275,
          341,
          297,
          343,
          252,
          9,
          309,
          323,
          110,
          301,
          53,
          86,
          6,
          256,
          162,
          351,
          368,
          105,
          345,
          191,
          254,
          373,
          200,
          315,
          71,
          160,
          202,
          356,
          13,
          84,
          264,
          282,
          81,
          66,
          364,
          182,
          38,
          223,
          165,
          23,
          357,
          122,
          136,
          299,
          316,
          250,
          144,
          74,
          253,
          320,
          358,
          95,
          277,
          180,
          50,
          321,
          64,
          62,
          132,
          205,
          60,
          267,
          41,
          303,
          164,
          374,
          211,
          337,
          271,
          244,
          318,
          350,
          157,
          43,
          183,
          93,
          153,
          344,
          181,
          278,
          101,
          258,
          146,
          35,
          355,
          237,
          339
        ],
        "selection_validation_trials": [
          141,
          306,
          31,
          52,
          348,
          249,
          20,
          48,
          91,
          273,
          198,
          178,
          115,
          294,
          166,
          333,
          147,
          131,
          189,
          170,
          265,
          292,
          371,
          11,
          117,
          338,
          108,
          222,
          367,
          232,
          362,
          328,
          195,
          243,
          246,
          107,
          269,
          42,
          199,
          184,
          80,
          228
        ],
        "context_alpha": 0.1,
        "residualizer_alpha": 100.0
      },
      {
        "fold": 1,
        "nuisance_train_trials": [
          150,
          360,
          196,
          252,
          10,
          233,
          60,
          6,
          167,
          309,
          41,
          162,
          165,
          291,
          11,
          64,
          103,
          86,
          277,
          229,
          206,
          181,
          330,
          140,
          40,
          367,
          363,
          61,
          318,
          194,
          362,
          322,
          54,
          183,
          88,
          215,
          21,
          220,
          373,
          147,
          231,
          357,
          268,
          176,
          355,
          306,
          70,
          288,
          346,
          287,
          20,
          28,
          264,
          353,
          224,
          170,
          200,
          325,
          320,
          128,
          56,
          69,
          191,
          275,
          186,
          352,
          205,
          242,
          111,
          313,
          95,
          221,
          52,
          136,
          339,
          284,
          295,
          53,
          74,
          144,
          286,
          65,
          118,
          18,
          122,
          23,
          372,
          188,
          358,
          261,
          117,
          120,
          319,
          102,
          273,
          182,
          164,
          255,
          192,
          263,
          326,
          230,
          138,
          116,
          92,
          349,
          174,
          84,
          329,
          217,
          212,
          232,
          133,
          160,
          43,
          177,
          225,
          341,
          356,
          211,
          16,
          42,
          110,
          71,
          148,
          315,
          85,
          300,
          109,
          81,
          344,
          368,
          282,
          76,
          171,
          361,
          197,
          66,
          55,
          38,
          90,
          323,
          93,
          26,
          328,
          223,
          283,
          347,
          3,
          256,
          345,
          46,
          245,
          343,
          9,
          175,
          246,
          178,
          161,
          22,
          248,
          132,
          216,
          83,
          130,
          137,
          80,
          172,
          141,
          237,
          198,
          267,
          105,
          280,
          4,
          89,
          98,
          254,
          333,
          364,
          359,
          184,
          292,
          337,
          304,
          227,
          19,
          331,
          294,
          327,
          34,
          278,
          244,
          94,
          35,
          135,
          316,
          253,
          335,
          374,
          62,
          180,
          31,
          310,
          266,
          24,
          240,
          371,
          155
        ],
        "nuisance_validation_trials": [
          243,
          324,
          48,
          50,
          202,
          247,
          321,
          226,
          351,
          129,
          91,
          101,
          338,
          13,
          269,
          73,
          47,
          107,
          189,
          157,
          195,
          285,
          208,
          108,
          134,
          45,
          271,
          274,
          249,
          166,
          222,
          301,
          250,
          348,
          115,
          260,
          146,
          297,
          44,
          299,
          314,
          228,
          131,
          350,
          153,
          336,
          199,
          258,
          265,
          114,
          303,
          0,
          179
        ],
        "selection_train_trials": [
          103,
          246,
          192,
          60,
          118,
          253,
          93,
          252,
          373,
          65,
          215,
          174,
          110,
          310,
          38,
          35,
          138,
          74,
          160,
          256,
          337,
          43,
          144,
          11,
          31,
          54,
          184,
          52,
          71,
          374,
          266,
          216,
          353,
          371,
          327,
          363,
          177,
          55,
          224,
          188,
          40,
          16,
          148,
          273,
          326,
          352,
          286,
          357,
          240,
          306,
          3,
          81,
          180,
          361,
          176,
          254,
          217,
          172,
          66,
          84,
          329,
          105,
          10,
          277,
          242,
          323,
          319,
          22,
          356,
          155,
          372,
          56,
          171,
          197,
          9,
          70,
          194,
          283,
          364,
          320,
          263,
          98,
          315,
          86,
          359,
          76,
          282,
          95,
          175,
          343,
          186,
          268,
          161,
          137,
          61,
          80,
          191,
          244,
          19,
          264,
          347,
          339,
          183,
          223,
          349,
          109,
          245,
          220,
          18,
          300,
          89,
          88,
          205,
          92,
          116,
          62,
          346,
          333,
          46,
          325,
          135,
          255,
          90,
          345,
          294,
          182,
          128,
          181,
          358,
          34,
          4,
          140,
          83,
          248,
          42,
          261,
          165,
          331,
          227,
          28,
          230,
          233,
          212,
          130,
          167,
          344,
          24,
          26,
          355,
          53,
          141,
          20,
          341,
          291,
          295,
          122,
          150,
          368,
          132,
          318,
          231,
          211,
          147,
          69,
          367,
          117,
          229
        ],
        "selection_validation_trials": [
          278,
          200,
          196,
          178,
          316,
          360,
          304,
          102,
          275,
          21,
          313,
          362,
          322,
          111,
          133,
          309,
          284,
          221,
          328,
          287,
          232,
          170,
          237,
          23,
          330,
          225,
          288,
          206,
          335,
          136,
          164,
          6,
          280,
          120,
          94,
          267,
          85,
          64,
          292,
          198,
          162,
          41
        ],
        "context_alpha": 1.0,
        "residualizer_alpha": 100.0
      },
      {
        "fold": 2,
        "nuisance_train_trials": [
          150,
          243,
          360,
          196,
          324,
          10,
          60,
          6,
          48,
          50,
          167,
          309,
          202,
          247,
          291,
          11,
          64,
          103,
          86,
          321,
          229,
          206,
          181,
          330,
          140,
          226,
          351,
          40,
          367,
          363,
          61,
          318,
          194,
          362,
          129,
          322,
          54,
          91,
          88,
          215,
          220,
          373,
          147,
          231,
          357,
          101,
          176,
          355,
          338,
          13,
          288,
          346,
          287,
          269,
          20,
          28,
          73,
          353,
          224,
          170,
          200,
          325,
          320,
          47,
          275,
          107,
          352,
          242,
          111,
          313,
          95,
          221,
          189,
          136,
          284,
          295,
          74,
          144,
          286,
          65,
          118,
          18,
          157,
          23,
          372,
          188,
          358,
          261,
          117,
          120,
          319,
          195,
          102,
          285,
          164,
          255,
          192,
          263,
          208,
          326,
          230,
          116,
          92,
          349,
          174,
          84,
          329,
          217,
          108,
          232,
          134,
          133,
          45,
          160,
          43,
          177,
          225,
          341,
          271,
          42,
          71,
          274,
          148,
          315,
          85,
          249,
          300,
          109,
          344,
          368,
          166,
          76,
          222,
          361,
          197,
          66,
          38,
          301,
          93,
          26,
          328,
          223,
          250,
          283,
          348,
          115,
          260,
          347,
          3,
          256,
          345,
          46,
          245,
          343,
          9,
          175,
          246,
          161,
          22,
          146,
          248,
          216,
          297,
          130,
          137,
          80,
          172,
          141,
          237,
          280,
          89,
          98,
          254,
          333,
          44,
          359,
          292,
          337,
          304,
          19,
          299,
          314,
          331,
          294,
          228,
          131,
          327,
          350,
          34,
          153,
          278,
          244,
          94,
          35,
          336,
          199,
          253,
          335,
          258,
          265,
          374,
          62,
          114,
          303,
          24,
          240,
          371,
          155,
          0,
          179
        ],
        "nuisance_validation_trials": [
          252,
          233,
          41,
          162,
          165,
          277,
          183,
          21,
          268,
          306,
          70,
          264,
          128,
          56,
          69,
          191,
          186,
          205,
          52,
          339,
          53,
          122,
          273,
          182,
          138,
          212,
          356,
          211,
          16,
          110,
          81,
          282,
          171,
          55,
          90,
          323,
          178,
          132,
          83,
          198,
          267,
          105,
          4,
          364,
          184,
          227,
          135,
          316,
          180,
          31,
          310,
          266
        ],
        "selection_train_trials": [
          245,
          221,
          175,
          192,
          167,
          280,
          373,
          155,
          95,
          140,
          343,
          286,
          301,
          120,
          10,
          197,
          133,
          129,
          374,
          344,
          248,
          102,
          372,
          136,
          300,
          355,
          172,
          269,
          271,
          114,
          320,
          249,
          361,
          294,
          89,
          244,
          34,
          118,
          313,
          327,
          91,
          261,
          108,
          288,
          40,
          223,
          362,
          176,
          47,
          363,
          20,
          220,
          224,
          134,
          303,
          131,
          291,
          242,
          45,
          74,
          253,
          196,
          38,
          199,
          295,
          258,
          66,
          109,
          371,
          255,
          243,
          166,
          50,
          360,
          177,
          73,
          309,
          341,
          48,
          325,
          348,
          250,
          347,
          0,
          71,
          170,
          287,
          189,
          285,
          160,
          93,
          274,
          357,
          226,
          103,
          28,
          256,
          164,
          146,
          26,
          338,
          322,
          86,
          349,
          148,
          217,
          54,
          174,
          200,
          346,
          254,
          345,
          179,
          336,
          61,
          228,
          6,
          260,
          85,
          80,
          292,
          229,
          352,
          237,
          337,
          161,
          157,
          247,
          42,
          315,
          107,
          335,
          117,
          358,
          283,
          275,
          141,
          24,
          324,
          101,
          359,
          318,
          18,
          284,
          150,
          65,
          188,
          144,
          202,
          350,
          230,
          137,
          94,
          351,
          147,
          326,
          3,
          115,
          215,
          314,
          11,
          367,
          329,
          111,
          299,
          130,
          88,
          208
        ],
        "selection_validation_trials": [
          19,
          331,
          35,
          98,
          153,
          46,
          265,
          246,
          278,
          195,
          64,
          13,
          333,
          232,
          206,
          60,
          231,
          43,
          216,
          319,
          76,
          23,
          44,
          263,
          225,
          92,
          330,
          368,
          304,
          222,
          353,
          84,
          240,
          62,
          22,
          116,
          297,
          328,
          194,
          9,
          181,
          321
        ],
        "context_alpha": 1.0,
        "residualizer_alpha": 1000.0
      },
      {
        "fold": 3,
        "nuisance_train_trials": [
          150,
          243,
          360,
          324,
          252,
          10,
          233,
          60,
          48,
          50,
          309,
          202,
          41,
          162,
          165,
          247,
          291,
          64,
          103,
          277,
          321,
          206,
          330,
          140,
          226,
          351,
          40,
          367,
          363,
          194,
          129,
          322,
          54,
          183,
          91,
          88,
          215,
          21,
          231,
          357,
          268,
          101,
          338,
          13,
          306,
          70,
          288,
          346,
          269,
          28,
          73,
          264,
          353,
          224,
          325,
          320,
          47,
          128,
          56,
          69,
          191,
          275,
          186,
          107,
          205,
          242,
          111,
          313,
          221,
          189,
          52,
          339,
          284,
          295,
          53,
          74,
          144,
          65,
          118,
          18,
          157,
          122,
          372,
          188,
          117,
          319,
          195,
          102,
          285,
          273,
          182,
          164,
          255,
          192,
          263,
          208,
          230,
          138,
          116,
          92,
          349,
          174,
          329,
          108,
          212,
          232,
          134,
          133,
          45,
          43,
          177,
          225,
          341,
          356,
          211,
          271,
          16,
          42,
          110,
          274,
          148,
          85,
          249,
          300,
          81,
          344,
          368,
          166,
          282,
          76,
          222,
          171,
          361,
          197,
          55,
          90,
          323,
          301,
          93,
          26,
          223,
          250,
          283,
          348,
          115,
          260,
          3,
          46,
          343,
          9,
          246,
          178,
          161,
          22,
          146,
          248,
          132,
          216,
          83,
          297,
          130,
          80,
          172,
          237,
          198,
          267,
          105,
          4,
          89,
          98,
          333,
          364,
          44,
          184,
          292,
          337,
          304,
          227,
          19,
          299,
          314,
          294,
          228,
          131,
          327,
          350,
          34,
          153,
          278,
          94,
          35,
          135,
          336,
          199,
          316,
          253,
          335,
          258,
          265,
          62,
          114,
          180,
          31,
          303,
          310,
          266,
          240,
          155,
          0,
          179
        ],
        "nuisance_validation_trials": [
          196,
          6,
          167,
          11,
          86,
          229,
          181,
          61,
          318,
          362,
          220,
          373,
          147,
          176,
          355,
          287,
          20,
          170,
          200,
          352,
          95,
          136,
          286,
          23,
          358,
          261,
          120,
          326,
          84,
          217,
          160,
          71,
          315,
          109,
          66,
          38,
          328,
          347,
          256,
          345,
          245,
          175,
          137,
          141,
          280,
          254,
          359,
          331,
          244,
          374,
          24,
          371
        ],
        "selection_train_trials": [
          197,
          330,
          243,
          324,
          304,
          19,
          46,
          321,
          191,
          138,
          65,
          135,
          267,
          178,
          309,
          323,
          260,
          291,
          206,
          34,
          227,
          310,
          344,
          55,
          73,
          16,
          216,
          103,
          105,
          372,
          146,
          180,
          18,
          53,
          111,
          42,
          253,
          297,
          70,
          337,
          161,
          188,
          182,
          10,
          208,
          162,
          240,
          41,
          22,
          223,
          277,
          313,
          54,
          329,
          60,
          83,
          228,
          225,
          140,
          128,
          177,
          230,
          199,
          246,
          150,
          292,
          101,
          343,
          9,
          183,
          69,
          271,
          4,
          350,
          288,
          283,
          164,
          248,
          108,
          88,
          273,
          76,
          85,
          215,
          165,
          130,
          132,
          360,
          80,
          148,
          94,
          319,
          92,
          325,
          56,
          47,
          13,
          90,
          300,
          166,
          351,
          327,
          363,
          242,
          144,
          275,
          118,
          171,
          222,
          26,
          198,
          116,
          364,
          303,
          247,
          357,
          3,
          184,
          48,
          122,
          314,
          186,
          320,
          285,
          266,
          353,
          31,
          114,
          172,
          155,
          192,
          28,
          252,
          338,
          44,
          265,
          117,
          233,
          226,
          295,
          274,
          133,
          91,
          282,
          348,
          194,
          278,
          237,
          189,
          335,
          62,
          52,
          110,
          157,
          341,
          129,
          294,
          98,
          102,
          231,
          250,
          268,
          205,
          322,
          131,
          249,
          333,
          153
        ],
        "selection_validation_trials": [
          107,
          134,
          43,
          339,
          221,
          356,
          195,
          306,
          367,
          64,
          0,
          316,
          74,
          224,
          45,
          202,
          255,
          232,
          301,
          263,
          299,
          284,
          115,
          81,
          179,
          211,
          35,
          336,
          174,
          21,
          346,
          93,
          269,
          258,
          50,
          89,
          264,
          361,
          368,
          40,
          212,
          349
        ],
        "context_alpha": 0.1,
        "residualizer_alpha": 1000.0
      },
      {
        "fold": 4,
        "nuisance_train_trials": [
          150,
          243,
          196,
          324,
          252,
          233,
          6,
          48,
          50,
          167,
          202,
          41,
          162,
          165,
          247,
          291,
          11,
          103,
          86,
          277,
          321,
          229,
          206,
          181,
          330,
          140,
          226,
          351,
          40,
          61,
          318,
          194,
          362,
          129,
          322,
          183,
          91,
          88,
          215,
          21,
          220,
          373,
          147,
          231,
          268,
          101,
          176,
          355,
          338,
          13,
          306,
          70,
          288,
          346,
          287,
          269,
          20,
          28,
          73,
          264,
          353,
          170,
          200,
          325,
          47,
          128,
          56,
          69,
          191,
          186,
          107,
          352,
          205,
          111,
          313,
          95,
          221,
          189,
          52,
          136,
          339,
          284,
          295,
          53,
          286,
          118,
          18,
          157,
          122,
          23,
          188,
          358,
          261,
          120,
          195,
          285,
          273,
          182,
          192,
          263,
          208,
          326,
          230,
          138,
          116,
          92,
          174,
          84,
          329,
          217,
          108,
          212,
          134,
          45,
          160,
          177,
          356,
          211,
          271,
          16,
          110,
          71,
          274,
          315,
          85,
          249,
          300,
          109,
          81,
          166,
          282,
          222,
          171,
          361,
          197,
          66,
          55,
          38,
          90,
          323,
          301,
          26,
          328,
          250,
          283,
          348,
          115,
          260,
          347,
          3,
          256,
          345,
          245,
          175,
          178,
          161,
          22,
          146,
          132,
          216,
          83,
          297,
          137,
          172,
          141,
          198,
          267,
          105,
          280,
          4,
          89,
          98,
          254,
          364,
          44,
          359,
          184,
          304,
          227,
          19,
          299,
          314,
          331,
          228,
          131,
          327,
          350,
          34,
          153,
          244,
          135,
          336,
          199,
          316,
          335,
          258,
          265,
          374,
          114,
          180,
          31,
          303,
          310,
          266,
          24,
          240,
          371,
          155,
          0,
          179
        ],
        "nuisance_validation_trials": [
          360,
          10,
          60,
          309,
          64,
          367,
          363,
          54,
          357,
          224,
          320,
          275,
          242,
          74,
          144,
          65,
          372,
          117,
          319,
          102,
          164,
          255,
          349,
          232,
          133,
          43,
          225,
          341,
          42,
          148,
          344,
          368,
          76,
          93,
          223,
          46,
          343,
          9,
          246,
          248,
          130,
          80,
          237,
          333,
          292,
          337,
          294,
          278,
          94,
          35,
          253,
          62
        ],
        "selection_train_trials": [
          195,
          172,
          146,
          196,
          179,
          6,
          206,
          40,
          348,
          45,
          267,
          3,
          188,
          16,
          183,
          181,
          140,
          141,
          135,
          157,
          310,
          41,
          167,
          346,
          331,
          374,
          132,
          244,
          162,
          115,
          182,
          247,
          18,
          220,
          322,
          300,
          4,
          92,
          211,
          282,
          323,
          69,
          304,
          254,
          90,
          171,
          271,
          199,
          116,
          21,
          324,
          233,
          108,
          175,
          361,
          280,
          153,
          329,
          23,
          103,
          165,
          355,
          31,
          215,
          134,
          297,
          288,
          178,
          227,
          111,
          61,
          287,
          56,
          364,
          161,
          170,
          285,
          351,
          338,
          230,
          252,
          177,
          299,
          221,
          110,
          73,
          180,
          373,
          118,
          26,
          105,
          325,
          13,
          189,
          194,
          81,
          11,
          70,
          327,
          261,
          107,
          205,
          295,
          101,
          136,
          53,
          306,
          358,
          336,
          52,
          24,
          186,
          197,
          129,
          314,
          83,
          231,
          268,
          95,
          131,
          147,
          208,
          66,
          176,
          120,
          326,
          150,
          128,
          85,
          137,
          222,
          114,
          98,
          339,
          362,
          84,
          212,
          303,
          202,
          28,
          301,
          0,
          184,
          277,
          55,
          44,
          315,
          352,
          240,
          356,
          86,
          138,
          249,
          229,
          217,
          50,
          109,
          155,
          359,
          198,
          48,
          256,
          335,
          291,
          318,
          269,
          91,
          274
        ],
        "selection_validation_trials": [
          330,
          89,
          200,
          174,
          191,
          245,
          122,
          345,
          313,
          38,
          321,
          47,
          34,
          88,
          347,
          226,
          264,
          328,
          166,
          250,
          286,
          228,
          283,
          258,
          350,
          160,
          71,
          265,
          22,
          20,
          260,
          316,
          284,
          19,
          192,
          243,
          353,
          273,
          216,
          266,
          263,
          371
        ],
        "context_alpha": 1.0,
        "residualizer_alpha": 1000.0
      }
    ]
  },
  "residual_selection_audit": [
    {
      "selection_mode": "pipeline_nested",
      "selection_seed": 20261027,
      "selected_alpha": 10000.0,
      "scores": {
        "0.1": [
          -0.11167338770541652,
          -0.07723343781025417,
          -0.05976606316863456
        ],
        "1.0": [
          -0.11149463401098901,
          -0.07707606148821348,
          -0.05961267915693311
        ],
        "10.0": [
          -0.10972293723850537,
          -0.07551634785343653,
          -0.058092735727569074
        ],
        "100.0": [
          -0.09345351778856081,
          -0.061207779907509315,
          -0.04416819768069086
        ],
        "1000.0": [
          -0.006855365994623146,
          0.013520502965167592,
          0.027476944865583504
        ],
        "10000.0": [
          0.05885322100234341,
          0.05948175689891675,
          0.06460069714524345
        ],
        "100000.0": [
          0.01594175967329051,
          0.015072979643182228,
          0.016230686672699075
        ]
      },
      "folds": [
        {
          "fold": 0,
          "training_trials": [
            150,
            360,
            196,
            324,
            252,
            10,
            233,
            48,
            167,
            309,
            202,
            162,
            165,
            247,
            291,
            11,
            64,
            86,
            277,
            321,
            181,
            226,
            351,
            40,
            367,
            363,
            318,
            362,
            54,
            183,
            91,
            88,
            215,
            373,
            147,
            231,
            176,
            355,
            306,
            288,
            346,
            287,
            269,
            28,
            73,
            200,
            325,
            47,
            128,
            56,
            69,
            191,
            107,
            352,
            205,
            242,
            111,
            95,
            221,
            189,
            52,
            53,
            74,
            144,
            65,
            157,
            23,
            372,
            358,
            117,
            120,
            319,
            195,
            102,
            285,
            182,
            164,
            263,
            208,
            326,
            138,
            116,
            349,
            174,
            84,
            329,
            217,
            108,
            134,
            133,
            160,
            43,
            177,
            225,
            341,
            356,
            211,
            271,
            16,
            110,
            71,
            274,
            315,
            300,
            109,
            81,
            344,
            282,
            76,
            171,
            197,
            66,
            38,
            90,
            323,
            301,
            26,
            328,
            250,
            115,
            347,
            3,
            345,
            343,
            9,
            175,
            246,
            178,
            22,
            146,
            248,
            132,
            83,
            297,
            137,
            172,
            141,
            198,
            267,
            105,
            280,
            89,
            254,
            333,
            364,
            44,
            292,
            337,
            227,
            19,
            331,
            294,
            327,
            350,
            34,
            153,
            278,
            244,
            35,
            336,
            316,
            253,
            258,
            374,
            62,
            303,
            310,
            266,
            24,
            240,
            371,
            155,
            0,
            179
          ],
          "validation_trials": [
            243,
            60,
            6,
            50,
            41,
            103,
            229,
            206,
            330,
            140,
            61,
            194,
            129,
            322,
            21,
            220,
            357,
            268,
            101,
            338,
            13,
            70,
            20,
            264,
            353,
            224,
            170,
            320,
            275,
            186,
            313,
            136,
            339,
            284,
            295,
            286,
            118,
            18,
            122,
            188,
            261,
            273,
            255,
            192,
            230,
            92,
            212,
            232,
            45,
            42,
            148,
            85,
            249,
            368,
            166,
            222,
            361,
            55,
            93,
            223,
            283,
            348,
            260,
            256,
            46,
            245,
            161,
            216,
            130,
            80,
            237,
            4,
            98,
            359,
            184,
            304,
            299,
            314,
            228,
            131,
            94,
            135,
            199,
            335,
            265,
            114,
            180,
            31
          ],
          "nuisance_crossfit_seed": 20262027,
          "final_nuisance_selection_seed": 20262077,
          "final_nuisance_selection_train": [
            0,
            373,
            62,
            244,
            318,
            179,
            325,
            349,
            76,
            247,
            277,
            306,
            22,
            205,
            323,
            195,
            301,
            352,
            221,
            280,
            44,
            360,
            144,
            11,
            346,
            90,
            367,
            109,
            178,
            321,
            162,
            263,
            294,
            153,
            64,
            254,
            66,
            333,
            146,
            253,
            111,
            137,
            250,
            150,
            24,
            350,
            138,
            202,
            48,
            177,
            196,
            197,
            181,
            147,
            310,
            242,
            364,
            363,
            282,
            211,
            133,
            134,
            117,
            89,
            174,
            328,
            288,
            160,
            183,
            356,
            248,
            300,
            116,
            172,
            56,
            47,
            10,
            208,
            287,
            345,
            175,
            374,
            341,
            182,
            107,
            23,
            278,
            171,
            83,
            246,
            74,
            371,
            233,
            329,
            309,
            227,
            26,
            108,
            95,
            16,
            362,
            43,
            319,
            331,
            326,
            120,
            102,
            336,
            271,
            128,
            105,
            252,
            191,
            132,
            73,
            54,
            167,
            40,
            269,
            315,
            226,
            35,
            157,
            65,
            164,
            155,
            292,
            327,
            215,
            110,
            28,
            337,
            355,
            358,
            19,
            88,
            291,
            141,
            217
          ],
          "final_nuisance_selection_validation": [
            9,
            34,
            165,
            52,
            267,
            69,
            231,
            115,
            91,
            344,
            285,
            240,
            303,
            297,
            351,
            198,
            258,
            3,
            38,
            225,
            316,
            189,
            274,
            84,
            86,
            53,
            343,
            81,
            347,
            200,
            176,
            324,
            266,
            372,
            71
          ],
          "context_alpha": 1.0,
          "residualizer_alpha": 1000.0,
          "nuisance_scopes": [
            {
              "fold": 0,
              "nuisance_train_trials": [
                150,
                360,
                196,
                252,
                10,
                48,
                309,
                202,
                165,
                291,
                64,
                86,
                277,
                321,
                351,
                40,
                367,
                363,
                318,
                362,
                54,
                183,
                88,
                215,
                373,
                231,
                176,
                355,
                306,
                346,
                287,
                269,
                28,
                73,
                325,
                47,
                128,
                56,
                69,
                191,
                107,
                352,
                205,
                242,
                111,
                95,
                221,
                52,
                53,
                74,
                144,
                65,
                157,
                23,
                372,
                358,
                117,
                120,
                319,
                195,
                102,
                285,
                182,
                164,
                263,
                208,
                138,
                349,
                174,
                84,
                329,
                217,
                108,
                134,
                133,
                160,
                225,
                341,
                356,
                271,
                110,
                71,
                315,
                300,
                109,
                81,
                344,
                76,
                197,
                66,
                38,
                90,
                323,
                301,
                328,
                250,
                115,
                347,
                345,
                343,
                9,
                175,
                246,
                178,
                22,
                146,
                248,
                132,
                83,
                297,
                137,
                141,
                198,
                267,
                105,
                89,
                254,
                333,
                364,
                292,
                331,
                294,
                327,
                153,
                278,
                244,
                35,
                316,
                253,
                258,
                374,
                303,
                310,
                24,
                240,
                371,
                155,
                0,
                179
              ],
              "nuisance_validation_trials": [
                324,
                233,
                167,
                162,
                247,
                11,
                181,
                226,
                91,
                147,
                288,
                200,
                189,
                326,
                116,
                43,
                177,
                211,
                16,
                274,
                282,
                171,
                26,
                3,
                172,
                280,
                44,
                337,
                227,
                19,
                350,
                34,
                336,
                62,
                266
              ],
              "selection_train_trials": [
                164,
                66,
                253,
                263,
                315,
                301,
                74,
                108,
                132,
                309,
                205,
                198,
                329,
                345,
                133,
                352,
                291,
                372,
                202,
                52,
                90,
                102,
                105,
                73,
                217,
                35,
                115,
                191,
                40,
                215,
                84,
                318,
                346,
                195,
                109,
                107,
                344,
                54,
                196,
                83,
                285,
                244,
                364,
                358,
                258,
                310,
                179,
                371,
                111,
                117,
                306,
                38,
                267,
                182,
                95,
                328,
                23,
                363,
                144,
                362,
                374,
                150,
                225,
                175,
                146,
                292,
                252,
                231,
                287,
                343,
                373,
                351,
                367,
                24,
                174,
                137,
                0,
                297,
                138,
                160,
                65,
                250,
                47,
                349,
                178,
                331,
                269,
                300,
                355,
                155,
                327,
                134,
                319,
                153,
                89,
                110,
                9,
                88,
                208,
                56,
                254,
                76,
                69,
                294,
                240,
                48,
                183,
                165,
                71,
                81,
                28
              ],
              "selection_validation_trials": [
                347,
                356,
                325,
                323,
                120,
                278,
                141,
                248,
                10,
                303,
                341,
                360,
                316,
                53,
                246,
                22,
                221,
                64,
                157,
                242,
                277,
                86,
                128,
                321,
                197,
                333,
                176,
                271
              ],
              "context_alpha": 0.1,
              "residualizer_alpha": 100.0
            },
            {
              "fold": 1,
              "nuisance_train_trials": [
                150,
                360,
                196,
                324,
                252,
                233,
                48,
                167,
                309,
                202,
                162,
                165,
                247,
                11,
                64,
                277,
                181,
                226,
                351,
                367,
                363,
                362,
                54,
                183,
                91,
                88,
                215,
                373,
                147,
                176,
                355,
                306,
                288,
                346,
                287,
                269,
                28,
                73,
                200,
                325,
                47,
                128,
                56,
                107,
                352,
                205,
                221,
                189,
                52,
                53,
                74,
                144,
                65,
                157,
                23,
                372,
                358,
                117,
                120,
                195,
                164,
                263,
                208,
                326,
                138,
                116,
                349,
                329,
                217,
                108,
                134,
                133,
                160,
                43,
                177,
                341,
                356,
                211,
                271,
                16,
                110,
                71,
                274,
                315,
                300,
                109,
                81,
                282,
                171,
                197,
                90,
                323,
                301,
                26,
                328,
                250,
                115,
                3,
                345,
                343,
                9,
                246,
                178,
                146,
                248,
                132,
                83,
                137,
                172,
                141,
                267,
                105,
                280,
                89,
                254,
                333,
                364,
                44,
                292,
                337,
                227,
                19,
                294,
                327,
                350,
                34,
                278,
                35,
                336,
                316,
                258,
                62,
                310,
                266,
                24,
                371,
                155,
                0,
                179
              ],
              "nuisance_validation_trials": [
                10,
                291,
                86,
                321,
                40,
                318,
                231,
                69,
                191,
                242,
                111,
                95,
                319,
                102,
                285,
                182,
                174,
                84,
                225,
                344,
                76,
                66,
                38,
                347,
                175,
                22,
                297,
                198,
                331,
                153,
                244,
                253,
                374,
                303,
                240
              ],
              "selection_train_trials": [
                164,
                310,
                328,
                373,
                160,
                44,
                195,
                34,
                325,
                323,
                133,
                176,
                43,
                108,
                367,
                181,
                115,
                248,
                329,
                371,
                132,
                227,
                363,
                324,
                47,
                128,
                165,
                351,
                294,
                110,
                200,
                189,
                71,
                105,
                162,
                343,
                336,
                326,
                16,
                337,
                327,
                144,
                88,
                19,
                81,
                54,
                24,
                254,
                267,
                150,
                202,
                137,
                183,
                208,
                258,
                277,
                360,
                197,
                73,
                287,
                292,
                306,
                56,
                179,
                52,
                138,
                269,
                74,
                355,
                48,
                226,
                0,
                266,
                167,
                171,
                11,
                64,
                217,
                233,
                274,
                35,
                196,
                146,
                26,
                341,
                221,
                278,
                117,
                141,
                211,
                62,
                280,
                9,
                246,
                263,
                147,
                89,
                356,
                178,
                271,
                350,
                346,
                372,
                300,
                134,
                352,
                215,
                65,
                333,
                315,
                282
              ],
              "selection_validation_trials": [
                157,
                349,
                362,
                247,
                358,
                90,
                155,
                250,
                107,
                364,
                205,
                316,
                83,
                3,
                28,
                177,
                172,
                301,
                309,
                23,
                252,
                288,
                345,
                91,
                116,
                109,
                120,
                53
              ],
              "context_alpha": 1.0,
              "residualizer_alpha": 1000.0
            },
            {
              "fold": 2,
              "nuisance_train_trials": [
                150,
                360,
                324,
                252,
                10,
                233,
                167,
                309,
                202,
                162,
                247,
                291,
                11,
                64,
                86,
                277,
                321,
                181,
                226,
                351,
                40,
                363,
                318,
                91,
                88,
                215,
                373,
                147,
                231,
                176,
                355,
                288,
                346,
                287,
                269,
                28,
                73,
                200,
                47,
                69,
                191,
                205,
                242,
                111,
                95,
                221,
                189,
                52,
                372,
                358,
                117,
                120,
                319,
                195,
                102,
                285,
                182,
                263,
                208,
                326,
                138,
                116,
                349,
                174,
                84,
                108,
                134,
                133,
                160,
                43,
                177,
                225,
                356,
                211,
                271,
                16,
                274,
                315,
                300,
                109,
                81,
                344,
                282,
                76,
                171,
                197,
                66,
                38,
                90,
                301,
                26,
                328,
                115,
                347,
                3,
                345,
                343,
                9,
                175,
                246,
                178,
                22,
                146,
                248,
                132,
                83,
                297,
                172,
                141,
                198,
                267,
                105,
                280,
                254,
                333,
                44,
                292,
                337,
                227,
                19,
                331,
                327,
                350,
                34,
                153,
                244,
                336,
                316,
                253,
                374,
                62,
                303,
                310,
                266,
                240,
                371,
                155,
                0,
                179
              ],
              "nuisance_validation_trials": [
                196,
                48,
                165,
                367,
                362,
                54,
                183,
                306,
                325,
                128,
                56,
                107,
                352,
                53,
                74,
                144,
                65,
                157,
                23,
                164,
                329,
                217,
                341,
                110,
                71,
                323,
                250,
                137,
                89,
                364,
                294,
                278,
                35,
                258,
                24
              ],
              "selection_train_trials": [
                252,
                287,
                105,
                225,
                233,
                86,
                266,
                267,
                155,
                301,
                191,
                10,
                360,
                47,
                349,
                90,
                40,
                153,
                150,
                189,
                43,
                26,
                356,
                84,
                291,
                182,
                333,
                172,
                69,
                141,
                240,
                195,
                292,
                351,
                198,
                280,
                363,
                315,
                52,
                197,
                346,
                336,
                310,
                171,
                117,
                177,
                373,
                88,
                95,
                358,
                81,
                319,
                227,
                147,
                244,
                175,
                343,
                28,
                73,
                178,
                138,
                337,
                133,
                254,
                91,
                271,
                111,
                328,
                372,
                181,
                324,
                285,
                108,
                200,
                179,
                34,
                345,
                22,
                83,
                62,
                248,
                3,
                16,
                9,
                326,
                205,
                132,
                208,
                242,
                355,
                11,
                297,
                344,
                246,
                202,
                76,
                167,
                0,
                120,
                38,
                44,
                321,
                263,
                162,
                274,
                374,
                350,
                160,
                253,
                303,
                288
              ],
              "selection_validation_trials": [
                146,
                134,
                102,
                347,
                318,
                277,
                231,
                331,
                215,
                221,
                116,
                269,
                371,
                64,
                327,
                115,
                316,
                176,
                211,
                247,
                300,
                19,
                282,
                66,
                226,
                109,
                174,
                309
              ],
              "context_alpha": 100.0,
              "residualizer_alpha": 1000.0
            },
            {
              "fold": 3,
              "nuisance_train_trials": [
                360,
                196,
                324,
                252,
                10,
                233,
                48,
                167,
                309,
                162,
                165,
                247,
                291,
                11,
                64,
                86,
                277,
                321,
                181,
                226,
                351,
                40,
                367,
                318,
                362,
                54,
                183,
                91,
                215,
                147,
                231,
                176,
                306,
                288,
                269,
                73,
                200,
                325,
                128,
                56,
                69,
                191,
                107,
                352,
                242,
                111,
                95,
                221,
                189,
                52,
                53,
                74,
                144,
                65,
                157,
                23,
                358,
                319,
                195,
                102,
                285,
                182,
                164,
                326,
                116,
                174,
                84,
                329,
                217,
                133,
                43,
                177,
                225,
                341,
                356,
                211,
                271,
                16,
                110,
                71,
                274,
                315,
                344,
                282,
                76,
                171,
                197,
                66,
                38,
                323,
                301,
                26,
                250,
                115,
                347,
                3,
                9,
                175,
                246,
                22,
                248,
                83,
                297,
                137,
                172,
                198,
                267,
                105,
                280,
                89,
                254,
                364,
                44,
                337,
                227,
                19,
                331,
                294,
                327,
                350,
                34,
                153,
                278,
                244,
                35,
                336,
                316,
                253,
                258,
                374,
                62,
                303,
                310,
                266,
                24,
                240,
                371,
                155,
                0
              ],
              "nuisance_validation_trials": [
                150,
                202,
                363,
                88,
                373,
                355,
                346,
                287,
                28,
                47,
                205,
                372,
                117,
                120,
                263,
                208,
                138,
                349,
                108,
                134,
                160,
                300,
                109,
                81,
                90,
                328,
                345,
                343,
                178,
                146,
                132,
                141,
                333,
                292,
                179
              ],
              "selection_train_trials": [
                215,
                183,
                52,
                48,
                172,
                9,
                71,
                371,
                231,
                226,
                182,
                331,
                3,
                278,
                16,
                362,
                111,
                115,
                83,
                189,
                374,
                197,
                319,
                73,
                198,
                153,
                271,
                277,
                309,
                34,
                107,
                43,
                240,
                191,
                269,
                95,
                84,
                315,
                86,
                324,
                247,
                157,
                325,
                110,
                352,
                297,
                351,
                280,
                144,
                65,
                266,
                274,
                174,
                196,
                10,
                291,
                56,
                66,
                217,
                176,
                64,
                177,
                76,
                258,
                102,
                116,
                252,
                310,
                233,
                248,
                318,
                105,
                162,
                23,
                137,
                22,
                327,
                0,
                35,
                303,
                316,
                306,
                321,
                358,
                225,
                285,
                301,
                227,
                40,
                367,
                267,
                38,
                133,
                89,
                288,
                282,
                24,
                74,
                44,
                11,
                26,
                253,
                155,
                344,
                195,
                254,
                167,
                165,
                200,
                128,
                246
              ],
              "selection_validation_trials": [
                175,
                181,
                323,
                211,
                336,
                341,
                337,
                250,
                171,
                326,
                147,
                69,
                62,
                356,
                244,
                347,
                329,
                54,
                350,
                91,
                19,
                53,
                364,
                294,
                242,
                221,
                360,
                164
              ],
              "context_alpha": 100.0,
              "residualizer_alpha": 1000.0
            },
            {
              "fold": 4,
              "nuisance_train_trials": [
                150,
                196,
                324,
                10,
                233,
                48,
                167,
                202,
                162,
                165,
                247,
                291,
                11,
                86,
                321,
                181,
                226,
                40,
                367,
                363,
                318,
                362,
                54,
                183,
                91,
                88,
                373,
                147,
                231,
                355,
                306,
                288,
                346,
                287,
                28,
                200,
                325,
                47,
                128,
                56,
                69,
                191,
                107,
                352,
                205,
                242,
                111,
                95,
                189,
                53,
                74,
                144,
                65,
                157,
                23,
                372,
                117,
                120,
                319,
                102,
                285,
                182,
                164,
                263,
                208,
                326,
                138,
                116,
                349,
                174,
                84,
                329,
                217,
                108,
                134,
                160,
                43,
                177,
                225,
                341,
                211,
                16,
                110,
                71,
                274,
                300,
                109,
                81,
                344,
                282,
                76,
                171,
                66,
                38,
                90,
                323,
                26,
                328,
                250,
                347,
                3,
                345,
                343,
                175,
                178,
                22,
                146,
                132,
                297,
                137,
                172,
                141,
                198,
                280,
                89,
                333,
                364,
                44,
                292,
                337,
                227,
                19,
                331,
                294,
                350,
                34,
                153,
                278,
                244,
                35,
                336,
                253,
                258,
                374,
                62,
                303,
                266,
                24,
                240,
                179
              ],
              "nuisance_validation_trials": [
                360,
                252,
                309,
                64,
                277,
                351,
                215,
                176,
                269,
                73,
                221,
                52,
                358,
                195,
                133,
                356,
                271,
                315,
                197,
                301,
                115,
                9,
                246,
                248,
                83,
                267,
                105,
                254,
                327,
                316,
                310,
                371,
                155,
                0
              ],
              "selection_train_trials": [
                346,
                177,
                217,
                242,
                336,
                62,
                374,
                44,
                258,
                102,
                81,
                153,
                367,
                69,
                107,
                111,
                328,
                196,
                141,
                84,
                48,
                88,
                291,
                191,
                200,
                253,
                150,
                362,
                128,
                10,
                19,
                266,
                294,
                47,
                11,
                91,
                86,
                323,
                319,
                364,
                326,
                280,
                157,
                350,
                297,
                164,
                324,
                108,
                344,
                40,
                182,
                38,
                341,
                347,
                208,
                306,
                288,
                227,
                343,
                352,
                171,
                147,
                178,
                26,
                325,
                300,
                34,
                53,
                282,
                274,
                16,
                43,
                345,
                172,
                303,
                202,
                278,
                22,
                138,
                225,
                66,
                54,
                205,
                109,
                74,
                174,
                287,
                65,
                76,
                181,
                56,
                373,
                175,
                329,
                355,
                90,
                179,
                244,
                89,
                263,
                3,
                333,
                349,
                160,
                95,
                233,
                110,
                189,
                363,
                132,
                372,
                120
              ],
              "selection_validation_trials": [
                250,
                137,
                144,
                116,
                226,
                71,
                337,
                134,
                331,
                211,
                247,
                231,
                285,
                35,
                165,
                24,
                183,
                321,
                146,
                117,
                240,
                162,
                28,
                292,
                23,
                318,
                167,
                198
              ],
              "context_alpha": 0.1,
              "residualizer_alpha": 1000.0
            }
          ],
          "train_x_sha256": "1487e5a33206c30b04d0a5436114d6ddadac01e23f5e0bfde5c2235612a11e71",
          "train_y_sha256": "ef46d56f34dba69b21d77e0525ef2de79e143cf17916907f56faf75abdd3dc29",
          "train_context_prediction_sha256": "eeecd28a98b0a57197ebf9afc35613e4863f77632966fdd69f8e4126294cc781",
          "train_neural_prediction_sha256": "0eb50448c6ed94c168849d575c6793a97bf7c0574a159df3847f3f1954d9dcf8",
          "condition_coverage_rule": "max(ceil(0.20*n), n_conditions) when stratifiable"
        },
        {
          "fold": 1,
          "training_trials": [
            150,
            243,
            196,
            252,
            10,
            60,
            6,
            48,
            50,
            167,
            41,
            162,
            165,
            291,
            103,
            86,
            321,
            229,
            206,
            181,
            330,
            140,
            226,
            351,
            40,
            367,
            363,
            61,
            194,
            129,
            322,
            54,
            91,
            215,
            21,
            220,
            373,
            147,
            231,
            357,
            268,
            101,
            176,
            338,
            13,
            70,
            346,
            20,
            28,
            73,
            264,
            353,
            224,
            170,
            200,
            320,
            47,
            56,
            275,
            186,
            107,
            352,
            205,
            242,
            111,
            313,
            95,
            189,
            52,
            136,
            339,
            284,
            295,
            286,
            118,
            18,
            122,
            372,
            188,
            261,
            319,
            195,
            102,
            273,
            164,
            255,
            192,
            263,
            326,
            230,
            92,
            174,
            84,
            212,
            232,
            133,
            45,
            177,
            225,
            271,
            42,
            71,
            274,
            148,
            85,
            249,
            368,
            166,
            222,
            361,
            197,
            66,
            55,
            90,
            323,
            93,
            26,
            223,
            250,
            283,
            348,
            115,
            260,
            347,
            256,
            345,
            46,
            245,
            343,
            178,
            161,
            22,
            248,
            216,
            83,
            130,
            137,
            80,
            172,
            237,
            267,
            105,
            4,
            98,
            44,
            359,
            184,
            304,
            227,
            19,
            299,
            314,
            294,
            228,
            131,
            327,
            350,
            34,
            278,
            244,
            94,
            135,
            199,
            316,
            253,
            335,
            265,
            374,
            62,
            114,
            180,
            31,
            24,
            240,
            155
          ],
          "validation_trials": [
            360,
            324,
            233,
            309,
            202,
            247,
            11,
            64,
            277,
            318,
            362,
            183,
            88,
            355,
            306,
            288,
            287,
            269,
            325,
            128,
            69,
            191,
            221,
            53,
            74,
            144,
            65,
            157,
            23,
            358,
            117,
            120,
            285,
            182,
            208,
            138,
            116,
            349,
            329,
            217,
            108,
            134,
            160,
            43,
            341,
            356,
            211,
            16,
            110,
            315,
            300,
            109,
            81,
            344,
            282,
            76,
            171,
            38,
            301,
            328,
            3,
            9,
            175,
            246,
            146,
            132,
            297,
            141,
            198,
            280,
            89,
            254,
            333,
            364,
            292,
            337,
            331,
            153,
            35,
            336,
            258,
            303,
            310,
            266,
            371,
            0,
            179
          ],
          "nuisance_crossfit_seed": 20262127,
          "final_nuisance_selection_seed": 20262177,
          "final_nuisance_selection_train": [
            45,
            196,
            206,
            197,
            200,
            161,
            140,
            150,
            107,
            291,
            167,
            338,
            62,
            73,
            263,
            244,
            162,
            347,
            286,
            250,
            34,
            83,
            335,
            188,
            304,
            245,
            54,
            195,
            105,
            98,
            278,
            90,
            13,
            6,
            228,
            252,
            28,
            264,
            330,
            260,
            48,
            361,
            181,
            22,
            129,
            118,
            21,
            237,
            367,
            192,
            199,
            224,
            323,
            155,
            71,
            225,
            133,
            178,
            319,
            346,
            265,
            255,
            50,
            103,
            19,
            205,
            230,
            212,
            42,
            320,
            122,
            242,
            350,
            170,
            148,
            130,
            363,
            229,
            166,
            44,
            352,
            61,
            94,
            114,
            194,
            223,
            131,
            345,
            215,
            41,
            31,
            216,
            322,
            20,
            85,
            339,
            95,
            165,
            313,
            274,
            136,
            314,
            343,
            135,
            66,
            316,
            189,
            273,
            348,
            261,
            186,
            268,
            284,
            115,
            102,
            60,
            357,
            226,
            55,
            176,
            147,
            177,
            101,
            24,
            267,
            92,
            93,
            4,
            174,
            321,
            70,
            373,
            56,
            47,
            80,
            84,
            137,
            184,
            10,
            180
          ],
          "final_nuisance_selection_validation": [
            253,
            275,
            172,
            353,
            283,
            111,
            372,
            232,
            231,
            351,
            91,
            52,
            46,
            374,
            40,
            248,
            326,
            271,
            240,
            299,
            368,
            249,
            86,
            359,
            294,
            26,
            220,
            256,
            243,
            222,
            18,
            295,
            327,
            227,
            164
          ],
          "context_alpha": 0.1,
          "residualizer_alpha": 100.0,
          "nuisance_scopes": [
            {
              "fold": 0,
              "nuisance_train_trials": [
                243,
                196,
                252,
                60,
                6,
                48,
                50,
                167,
                41,
                162,
                165,
                291,
                103,
                86,
                321,
                229,
                206,
                181,
                330,
                140,
                226,
                40,
                367,
                363,
                61,
                194,
                129,
                322,
                54,
                91,
                21,
                220,
                147,
                231,
                268,
                101,
                338,
                13,
                70,
                346,
                20,
                28,
                73,
                353,
                224,
                47,
                56,
                275,
                186,
                107,
                352,
                205,
                242,
                111,
                313,
                95,
                52,
                136,
                339,
                118,
                18,
                122,
                372,
                188,
                261,
                195,
                273,
                164,
                255,
                263,
                326,
                230,
                174,
                84,
                212,
                133,
                45,
                177,
                225,
                42,
                71,
                148,
                249,
                368,
                166,
                222,
                361,
                197,
                66,
                55,
                90,
                323,
                26,
                223,
                250,
                283,
                348,
                260,
                256,
                345,
                46,
                245,
                343,
                178,
                161,
                22,
                248,
                216,
                83,
                130,
                137,
                80,
                237,
                267,
                105,
                98,
                44,
                184,
                304,
                227,
                19,
                299,
                314,
                294,
                131,
                327,
                350,
                34,
                244,
                94,
                199,
                316,
                335,
                265,
                374,
                62,
                180,
                31,
                24,
                240
              ],
              "nuisance_validation_trials": [
                150,
                10,
                351,
                215,
                373,
                357,
                176,
                264,
                170,
                200,
                320,
                189,
                284,
                295,
                286,
                319,
                102,
                192,
                92,
                232,
                271,
                274,
                85,
                93,
                115,
                347,
                172,
                4,
                359,
                228,
                278,
                135,
                253,
                114,
                155
              ],
              "selection_train_trials": [
                343,
                261,
                91,
                260,
                226,
                55,
                222,
                107,
                338,
                267,
                326,
                273,
                133,
                231,
                148,
                147,
                361,
                61,
                136,
                66,
                84,
                322,
                255,
                130,
                304,
                129,
                368,
                60,
                256,
                140,
                166,
                21,
                244,
                50,
                327,
                283,
                299,
                177,
                6,
                240,
                47,
                313,
                42,
                137,
                353,
                34,
                250,
                41,
                205,
                245,
                28,
                103,
                44,
                367,
                206,
                316,
                48,
                105,
                248,
                225,
                227,
                188,
                339,
                186,
                56,
                178,
                216,
                237,
                294,
                90,
                196,
                330,
                374,
                180,
                323,
                19,
                40,
                161,
                195,
                167,
                345,
                46,
                70,
                229,
                223,
                80,
                131,
                291,
                162,
                243,
                26,
                118,
                268,
                242,
                263,
                83,
                13,
                22,
                62,
                31,
                24,
                73,
                348,
                314,
                184,
                165,
                111,
                101,
                265,
                18,
                95,
                199
              ],
              "selection_validation_trials": [
                98,
                197,
                352,
                94,
                54,
                181,
                220,
                372,
                45,
                335,
                122,
                20,
                71,
                249,
                164,
                363,
                212,
                350,
                174,
                321,
                52,
                224,
                194,
                230,
                86,
                252,
                346,
                275
              ],
              "context_alpha": 0.1,
              "residualizer_alpha": 1000.0
            },
            {
              "fold": 1,
              "nuisance_train_trials": [
                150,
                243,
                196,
                10,
                60,
                6,
                50,
                165,
                103,
                321,
                229,
                181,
                330,
                140,
                226,
                351,
                61,
                194,
                129,
                322,
                54,
                91,
                215,
                21,
                220,
                373,
                147,
                357,
                268,
                101,
                176,
                338,
                70,
                346,
                20,
                73,
                264,
                353,
                224,
                170,
                200,
                320,
                47,
                56,
                275,
                107,
                352,
                313,
                189,
                52,
                136,
                284,
                295,
                286,
                118,
                18,
                122,
                372,
                261,
                319,
                195,
                102,
                273,
                164,
                192,
                263,
                230,
                92,
                174,
                84,
                212,
                232,
                133,
                177,
                225,
                271,
                42,
                71,
                274,
                148,
                85,
                249,
                368,
                166,
                222,
                361,
                197,
                55,
                90,
                323,
                93,
                250,
                348,
                115,
                347,
                256,
                345,
                245,
                343,
                178,
                161,
                22,
                248,
                216,
                83,
                137,
                80,
                172,
                237,
                267,
                105,
                4,
                98,
                44,
                359,
                184,
                304,
                227,
                19,
                299,
                314,
                228,
                131,
                327,
                350,
                34,
                278,
                244,
                94,
                135,
                253,
                335,
                265,
                374,
                114,
                180,
                31,
                24,
                240,
                155
              ],
              "nuisance_validation_trials": [
                252,
                48,
                167,
                41,
                162,
                291,
                86,
                206,
                40,
                367,
                363,
                231,
                13,
                28,
                186,
                205,
                242,
                111,
                95,
                339,
                188,
                255,
                326,
                45,
                66,
                26,
                223,
                283,
                260,
                46,
                130,
                294,
                199,
                316,
                62
              ],
              "selection_train_trials": [
                102,
                164,
                319,
                273,
                150,
                18,
                226,
                244,
                224,
                107,
                330,
                261,
                357,
                253,
                140,
                240,
                216,
                215,
                225,
                180,
                284,
                85,
                335,
                105,
                314,
                346,
                172,
                348,
                347,
                136,
                80,
                101,
                267,
                227,
                34,
                295,
                60,
                148,
                192,
                359,
                264,
                197,
                4,
                54,
                368,
                174,
                70,
                374,
                189,
                320,
                122,
                84,
                135,
                200,
                230,
                21,
                10,
                350,
                56,
                176,
                245,
                243,
                212,
                372,
                47,
                271,
                237,
                278,
                338,
                118,
                91,
                327,
                22,
                114,
                31,
                166,
                228,
                6,
                155,
                229,
                232,
                137,
                373,
                50,
                170,
                94,
                61,
                131,
                195,
                322,
                129,
                165,
                249,
                20,
                286,
                220,
                256,
                44,
                71,
                222,
                55,
                24,
                52,
                93,
                361,
                184,
                194,
                250,
                274,
                73,
                351,
                196
              ],
              "selection_validation_trials": [
                268,
                304,
                343,
                263,
                92,
                147,
                103,
                275,
                353,
                321,
                181,
                177,
                323,
                19,
                42,
                345,
                115,
                352,
                83,
                90,
                248,
                98,
                178,
                299,
                161,
                133,
                265,
                313
              ],
              "context_alpha": 100.0,
              "residualizer_alpha": 1000.0
            },
            {
              "fold": 2,
              "nuisance_train_trials": [
                150,
                243,
                196,
                252,
                10,
                60,
                6,
                48,
                167,
                41,
                162,
                165,
                291,
                86,
                321,
                229,
                206,
                330,
                140,
                226,
                351,
                40,
                367,
                363,
                61,
                129,
                91,
                215,
                21,
                220,
                373,
                231,
                357,
                268,
                176,
                338,
                13,
                70,
                346,
                20,
                28,
                73,
                264,
                170,
                200,
                320,
                47,
                56,
                275,
                186,
                107,
                205,
                242,
                111,
                95,
                189,
                52,
                339,
                284,
                295,
                286,
                18,
                372,
                188,
                261,
                319,
                195,
                102,
                255,
                192,
                326,
                230,
                92,
                174,
                84,
                232,
                133,
                45,
                177,
                225,
                271,
                42,
                274,
                148,
                85,
                249,
                368,
                166,
                361,
                197,
                66,
                90,
                93,
                26,
                223,
                283,
                348,
                115,
                260,
                347,
                256,
                345,
                46,
                343,
                178,
                22,
                248,
                216,
                83,
                130,
                80,
                172,
                237,
                105,
                4,
                359,
                184,
                304,
                227,
                19,
                299,
                294,
                228,
                327,
                350,
                34,
                278,
                244,
                94,
                135,
                199,
                316,
                253,
                335,
                374,
                62,
                114,
                31,
                240,
                155
              ],
              "nuisance_validation_trials": [
                50,
                103,
                181,
                194,
                322,
                54,
                147,
                101,
                353,
                224,
                352,
                313,
                136,
                118,
                122,
                273,
                164,
                263,
                212,
                71,
                222,
                55,
                323,
                250,
                245,
                161,
                137,
                267,
                98,
                44,
                314,
                131,
                265,
                180,
                24
              ],
              "selection_train_trials": [
                299,
                95,
                60,
                367,
                225,
                150,
                22,
                291,
                48,
                115,
                372,
                197,
                6,
                4,
                176,
                359,
                274,
                167,
                91,
                237,
                107,
                327,
                338,
                174,
                70,
                188,
                284,
                199,
                26,
                90,
                186,
                271,
                148,
                229,
                248,
                206,
                361,
                85,
                189,
                227,
                196,
                339,
                130,
                61,
                172,
                256,
                80,
                28,
                178,
                326,
                200,
                249,
                351,
                335,
                184,
                42,
                62,
                232,
                94,
                155,
                252,
                21,
                363,
                114,
                275,
                231,
                373,
                165,
                350,
                264,
                133,
                40,
                374,
                31,
                46,
                283,
                66,
                13,
                261,
                86,
                345,
                244,
                286,
                19,
                47,
                162,
                195,
                223,
                41,
                205,
                321,
                228,
                135,
                166,
                368,
                346,
                111,
                226,
                243,
                177,
                105,
                92,
                295,
                20,
                255,
                215,
                73,
                18,
                140,
                216,
                294,
                170
              ],
              "selection_validation_trials": [
                45,
                268,
                260,
                330,
                129,
                84,
                56,
                230,
                240,
                319,
                102,
                357,
                348,
                343,
                192,
                52,
                93,
                253,
                220,
                10,
                304,
                320,
                316,
                34,
                278,
                347,
                242,
                83
              ],
              "context_alpha": 0.1,
              "residualizer_alpha": 1000.0
            },
            {
              "fold": 3,
              "nuisance_train_trials": [
                150,
                252,
                10,
                48,
                50,
                167,
                41,
                162,
                165,
                291,
                103,
                86,
                229,
                206,
                181,
                140,
                226,
                351,
                40,
                367,
                363,
                194,
                322,
                54,
                91,
                215,
                373,
                147,
                231,
                357,
                268,
                101,
                176,
                338,
                13,
                70,
                28,
                73,
                264,
                353,
                224,
                170,
                200,
                320,
                47,
                275,
                186,
                352,
                205,
                242,
                111,
                313,
                95,
                189,
                52,
                136,
                339,
                284,
                295,
                286,
                118,
                122,
                372,
                188,
                261,
                319,
                195,
                102,
                273,
                164,
                255,
                192,
                263,
                326,
                230,
                92,
                174,
                84,
                212,
                232,
                133,
                45,
                177,
                271,
                42,
                71,
                274,
                148,
                85,
                249,
                368,
                222,
                361,
                66,
                55,
                323,
                93,
                26,
                223,
                250,
                283,
                115,
                260,
                347,
                256,
                345,
                46,
                245,
                178,
                161,
                22,
                216,
                130,
                137,
                172,
                237,
                267,
                4,
                98,
                44,
                359,
                304,
                299,
                314,
                294,
                228,
                131,
                327,
                278,
                135,
                199,
                316,
                253,
                265,
                374,
                62,
                114,
                180,
                24,
                155
              ],
              "nuisance_validation_trials": [
                243,
                196,
                60,
                6,
                321,
                330,
                61,
                129,
                21,
                220,
                346,
                20,
                56,
                107,
                18,
                225,
                166,
                197,
                90,
                348,
                343,
                248,
                83,
                80,
                105,
                184,
                227,
                19,
                350,
                34,
                244,
                94,
                335,
                31,
                240
              ],
              "selection_train_trials": [
                84,
                284,
                26,
                231,
                44,
                115,
                186,
                242,
                339,
                118,
                70,
                165,
                299,
                137,
                323,
                155,
                147,
                28,
                250,
                338,
                353,
                22,
                148,
                164,
                177,
                261,
                327,
                245,
                133,
                98,
                10,
                13,
                52,
                359,
                215,
                313,
                54,
                216,
                176,
                294,
                278,
                347,
                363,
                319,
                314,
                273,
                85,
                91,
                267,
                316,
                255,
                274,
                172,
                352,
                275,
                174,
                200,
                264,
                223,
                357,
                271,
                351,
                45,
                24,
                367,
                46,
                253,
                162,
                95,
                92,
                93,
                361,
                291,
                194,
                252,
                226,
                102,
                103,
                295,
                373,
                180,
                4,
                237,
                230,
                263,
                130,
                232,
                150,
                368,
                131,
                322,
                136,
                178,
                286,
                170,
                86,
                50,
                122,
                326,
                62,
                181,
                374,
                212,
                222,
                249,
                195,
                167,
                40,
                47,
                260,
                265,
                268
              ],
              "selection_validation_trials": [
                283,
                41,
                189,
                372,
                304,
                188,
                192,
                229,
                345,
                256,
                224,
                140,
                111,
                161,
                73,
                320,
                199,
                206,
                101,
                48,
                135,
                55,
                228,
                205,
                42,
                71,
                66,
                114
              ],
              "context_alpha": 100.0,
              "residualizer_alpha": 1000.0
            },
            {
              "fold": 4,
              "nuisance_train_trials": [
                150,
                243,
                196,
                252,
                10,
                60,
                6,
                48,
                50,
                167,
                41,
                162,
                291,
                103,
                86,
                321,
                206,
                181,
                330,
                351,
                40,
                367,
                363,
                61,
                194,
                129,
                322,
                54,
                215,
                21,
                220,
                373,
                147,
                231,
                357,
                101,
                176,
                13,
                346,
                20,
                28,
                264,
                353,
                224,
                170,
                200,
                320,
                56,
                186,
                107,
                352,
                205,
                242,
                111,
                313,
                95,
                189,
                136,
                339,
                284,
                295,
                286,
                118,
                18,
                122,
                188,
                319,
                102,
                273,
                164,
                255,
                192,
                263,
                326,
                92,
                212,
                232,
                45,
                225,
                271,
                71,
                274,
                85,
                166,
                222,
                197,
                66,
                55,
                90,
                323,
                93,
                26,
                223,
                250,
                283,
                348,
                115,
                260,
                347,
                46,
                245,
                343,
                161,
                248,
                83,
                130,
                137,
                80,
                172,
                267,
                105,
                4,
                98,
                44,
                359,
                184,
                227,
                19,
                314,
                294,
                228,
                131,
                350,
                34,
                278,
                244,
                94,
                135,
                199,
                316,
                253,
                335,
                265,
                62,
                114,
                180,
                31,
                24,
                240,
                155
              ],
              "nuisance_validation_trials": [
                165,
                229,
                140,
                226,
                91,
                268,
                338,
                70,
                73,
                47,
                275,
                52,
                372,
                261,
                195,
                230,
                174,
                84,
                133,
                177,
                42,
                148,
                249,
                368,
                361,
                256,
                345,
                178,
                22,
                216,
                237,
                304,
                299,
                327,
                374
              ],
              "selection_train_trials": [
                155,
                180,
                286,
                339,
                24,
                20,
                252,
                359,
                98,
                102,
                114,
                107,
                351,
                319,
                115,
                294,
                105,
                197,
                135,
                343,
                21,
                164,
                352,
                245,
                186,
                265,
                62,
                255,
                60,
                263,
                330,
                244,
                316,
                206,
                363,
                48,
                346,
                326,
                184,
                223,
                130,
                227,
                271,
                323,
                34,
                291,
                194,
                348,
                28,
                205,
                19,
                320,
                284,
                50,
                93,
                166,
                314,
                45,
                313,
                242,
                200,
                224,
                13,
                118,
                167,
                278,
                80,
                228,
                353,
                231,
                335,
                61,
                46,
                222,
                273,
                232,
                122,
                101,
                147,
                129,
                367,
                192,
                212,
                274,
                54,
                176,
                250,
                31,
                248,
                137,
                4,
                172,
                181,
                170,
                215,
                103,
                55,
                71,
                295,
                83,
                189,
                6,
                162,
                94,
                260,
                92,
                283,
                56,
                26,
                264,
                196,
                267
              ],
              "selection_validation_trials": [
                44,
                18,
                350,
                220,
                373,
                347,
                90,
                85,
                253,
                66,
                161,
                86,
                321,
                10,
                357,
                199,
                95,
                243,
                131,
                40,
                240,
                136,
                188,
                225,
                150,
                41,
                111,
                322
              ],
              "context_alpha": 0.1,
              "residualizer_alpha": 100.0
            }
          ],
          "train_x_sha256": "35907e3fe16ba8236b9a22a3204af2bc9d52b2ac600a2e5d69fda176ded9bbcf",
          "train_y_sha256": "40f923cfa453b4b83bf740c629abdca7b62008633a56ad5c9553df7347235a13",
          "train_context_prediction_sha256": "31cb995a746c96113094a72c04f1d946519f2cd9898c89920b7bcfa8b82ca883",
          "train_neural_prediction_sha256": "9de9166308851fb8af92ff2f7afefe31e68cab79e51102eb05088d3b91fc4925",
          "condition_coverage_rule": "max(ceil(0.20*n), n_conditions) when stratifiable"
        },
        {
          "fold": 2,
          "training_trials": [
            243,
            360,
            324,
            233,
            60,
            6,
            50,
            309,
            202,
            41,
            247,
            11,
            64,
            103,
            277,
            229,
            206,
            330,
            140,
            61,
            318,
            194,
            362,
            129,
            322,
            183,
            88,
            21,
            220,
            357,
            268,
            101,
            355,
            338,
            13,
            306,
            70,
            288,
            287,
            269,
            20,
            264,
            353,
            224,
            170,
            325,
            320,
            128,
            69,
            191,
            275,
            186,
            313,
            221,
            136,
            339,
            284,
            295,
            53,
            74,
            144,
            286,
            65,
            118,
            18,
            157,
            122,
            23,
            188,
            358,
            261,
            117,
            120,
            285,
            273,
            182,
            255,
            192,
            208,
            230,
            138,
            116,
            92,
            349,
            329,
            217,
            108,
            212,
            232,
            134,
            45,
            160,
            43,
            341,
            356,
            211,
            16,
            42,
            110,
            148,
            315,
            85,
            249,
            300,
            109,
            81,
            344,
            368,
            166,
            282,
            76,
            222,
            171,
            361,
            55,
            38,
            301,
            93,
            328,
            223,
            283,
            348,
            260,
            3,
            256,
            46,
            245,
            9,
            175,
            246,
            161,
            146,
            132,
            216,
            297,
            130,
            80,
            141,
            237,
            198,
            280,
            4,
            89,
            98,
            254,
            333,
            364,
            359,
            184,
            292,
            337,
            304,
            299,
            314,
            331,
            228,
            131,
            153,
            94,
            35,
            135,
            336,
            199,
            335,
            258,
            265,
            114,
            180,
            31,
            303,
            310,
            266,
            371,
            0,
            179
          ],
          "validation_trials": [
            150,
            196,
            252,
            10,
            48,
            167,
            162,
            165,
            291,
            86,
            321,
            181,
            226,
            351,
            40,
            367,
            363,
            54,
            91,
            215,
            373,
            147,
            231,
            176,
            346,
            28,
            73,
            200,
            47,
            56,
            107,
            352,
            205,
            242,
            111,
            95,
            189,
            52,
            372,
            319,
            195,
            102,
            164,
            263,
            326,
            174,
            84,
            133,
            177,
            225,
            271,
            71,
            274,
            197,
            66,
            90,
            323,
            26,
            250,
            115,
            347,
            345,
            343,
            178,
            22,
            248,
            83,
            137,
            172,
            267,
            105,
            44,
            227,
            19,
            294,
            327,
            350,
            34,
            278,
            244,
            316,
            253,
            374,
            62,
            24,
            240,
            155
          ],
          "nuisance_crossfit_seed": 20262227,
          "final_nuisance_selection_seed": 20262277,
          "final_nuisance_selection_train": [
            13,
            331,
            109,
            70,
            46,
            211,
            314,
            371,
            223,
            277,
            69,
            288,
            309,
            358,
            301,
            286,
            182,
            310,
            92,
            256,
            60,
            42,
            122,
            217,
            4,
            306,
            269,
            261,
            98,
            255,
            232,
            65,
            132,
            31,
            266,
            153,
            135,
            16,
            199,
            333,
            157,
            175,
            230,
            148,
            18,
            23,
            303,
            192,
            140,
            20,
            171,
            325,
            146,
            128,
            344,
            328,
            360,
            53,
            273,
            101,
            362,
            80,
            364,
            339,
            336,
            275,
            246,
            108,
            233,
            202,
            6,
            160,
            186,
            118,
            120,
            103,
            208,
            349,
            247,
            93,
            304,
            315,
            116,
            359,
            330,
            117,
            243,
            229,
            228,
            144,
            61,
            285,
            188,
            134,
            221,
            136,
            216,
            283,
            356,
            50,
            114,
            237,
            292,
            191,
            341,
            335,
            206,
            11,
            161,
            138,
            295,
            166,
            130,
            64,
            357,
            280,
            88,
            94,
            300,
            268,
            222,
            81,
            89,
            282,
            338,
            265,
            21,
            245,
            170,
            129,
            318,
            249,
            260,
            320,
            254,
            43,
            355,
            348,
            55,
            194
          ],
          "final_nuisance_selection_validation": [
            74,
            76,
            85,
            329,
            224,
            220,
            3,
            337,
            322,
            0,
            184,
            264,
            287,
            212,
            297,
            35,
            45,
            198,
            284,
            299,
            131,
            313,
            110,
            179,
            258,
            183,
            141,
            38,
            361,
            180,
            41,
            353,
            9,
            368,
            324
          ],
          "context_alpha": 0.1,
          "residualizer_alpha": 1000.0,
          "nuisance_scopes": [
            {
              "fold": 0,
              "nuisance_train_trials": [
                243,
                324,
                233,
                60,
                6,
                50,
                309,
                202,
                41,
                247,
                103,
                277,
                229,
                206,
                140,
                61,
                362,
                129,
                322,
                88,
                21,
                357,
                101,
                355,
                13,
                306,
                70,
                269,
                20,
                264,
                224,
                170,
                325,
                320,
                69,
                191,
                186,
                313,
                221,
                136,
                339,
                295,
                74,
                144,
                286,
                65,
                118,
                157,
                23,
                358,
                117,
                120,
                285,
                273,
                255,
                192,
                208,
                230,
                138,
                116,
                92,
                349,
                217,
                108,
                212,
                232,
                134,
                45,
                160,
                43,
                341,
                356,
                211,
                16,
                42,
                110,
                148,
                315,
                85,
                249,
                109,
                81,
                344,
                368,
                166,
                76,
                171,
                361,
                301,
                93,
                328,
                223,
                283,
                348,
                260,
                3,
                256,
                46,
                245,
                9,
                175,
                246,
                146,
                297,
                130,
                80,
                141,
                237,
                198,
                4,
                89,
                98,
                254,
                333,
                364,
                359,
                184,
                292,
                337,
                304,
                299,
                314,
                331,
                228,
                131,
                153,
                94,
                35,
                135,
                199,
                258,
                265,
                114,
                180,
                31,
                303,
                310,
                266,
                0,
                179
              ],
              "nuisance_validation_trials": [
                360,
                11,
                64,
                330,
                318,
                194,
                183,
                220,
                268,
                338,
                288,
                287,
                353,
                128,
                275,
                284,
                53,
                18,
                122,
                188,
                261,
                182,
                329,
                300,
                282,
                222,
                55,
                38,
                161,
                132,
                216,
                280,
                336,
                335,
                371
              ],
              "selection_train_trials": [
                304,
                286,
                157,
                258,
                135,
                349,
                180,
                224,
                170,
                269,
                76,
                295,
                358,
                184,
                292,
                199,
                362,
                89,
                85,
                160,
                277,
                43,
                368,
                228,
                140,
                81,
                146,
                6,
                337,
                117,
                310,
                114,
                16,
                315,
                237,
                20,
                4,
                23,
                93,
                322,
                94,
                42,
                245,
                283,
                206,
                202,
                129,
                103,
                186,
                260,
                223,
                110,
                361,
                243,
                41,
                255,
                297,
                217,
                148,
                212,
                130,
                313,
                45,
                88,
                136,
                333,
                13,
                98,
                325,
                35,
                80,
                92,
                31,
                74,
                266,
                175,
                21,
                355,
                131,
                65,
                299,
                301,
                61,
                221,
                341,
                328,
                348,
                357,
                356,
                247,
                359,
                233,
                273,
                344,
                339,
                303,
                144,
                230,
                138,
                306,
                191,
                211,
                69,
                309,
                141,
                254,
                256,
                324,
                171,
                192,
                70,
                3
              ],
              "selection_validation_trials": [
                153,
                60,
                46,
                314,
                120,
                108,
                134,
                179,
                264,
                331,
                109,
                101,
                265,
                116,
                118,
                364,
                166,
                285,
                229,
                249,
                0,
                208,
                232,
                246,
                198,
                320,
                50,
                9
              ],
              "context_alpha": 0.1,
              "residualizer_alpha": 1000.0
            },
            {
              "fold": 1,
              "nuisance_train_trials": [
                243,
                360,
                324,
                233,
                60,
                6,
                50,
                309,
                202,
                41,
                11,
                64,
                103,
                277,
                229,
                206,
                330,
                61,
                318,
                194,
                362,
                322,
                183,
                88,
                220,
                268,
                355,
                338,
                13,
                306,
                70,
                288,
                287,
                269,
                20,
                264,
                353,
                170,
                325,
                320,
                128,
                69,
                191,
                275,
                313,
                136,
                339,
                284,
                295,
                53,
                74,
                144,
                118,
                18,
                157,
                122,
                188,
                358,
                261,
                117,
                120,
                285,
                273,
                182,
                255,
                208,
                230,
                92,
                349,
                329,
                217,
                108,
                212,
                232,
                134,
                356,
                211,
                16,
                42,
                148,
                315,
                85,
                249,
                300,
                109,
                81,
                344,
                368,
                166,
                282,
                76,
                222,
                171,
                361,
                55,
                38,
                93,
                223,
                283,
                348,
                260,
                3,
                256,
                46,
                9,
                175,
                161,
                146,
                132,
                216,
                297,
                130,
                141,
                237,
                198,
                280,
                4,
                89,
                98,
                333,
                359,
                184,
                337,
                304,
                314,
                331,
                153,
                94,
                35,
                135,
                336,
                199,
                335,
                258,
                265,
                180,
                303,
                266,
                371,
                0
              ],
              "nuisance_validation_trials": [
                247,
                140,
                129,
                21,
                357,
                101,
                224,
                186,
                221,
                286,
                65,
                23,
                192,
                138,
                116,
                45,
                160,
                43,
                341,
                110,
                301,
                328,
                245,
                246,
                80,
                254,
                364,
                292,
                299,
                228,
                131,
                114,
                31,
                310,
                179
              ],
              "selection_train_trials": [
                55,
                329,
                161,
                275,
                361,
                284,
                98,
                92,
                335,
                359,
                202,
                222,
                194,
                89,
                11,
                93,
                269,
                166,
                153,
                217,
                303,
                371,
                261,
                295,
                148,
                255,
                344,
                199,
                88,
                135,
                170,
                42,
                108,
                141,
                264,
                260,
                220,
                191,
                122,
                229,
                208,
                256,
                313,
                306,
                94,
                287,
                41,
                355,
                9,
                304,
                273,
                53,
                320,
                331,
                109,
                171,
                120,
                13,
                288,
                85,
                35,
                265,
                325,
                309,
                103,
                297,
                258,
                60,
                212,
                249,
                175,
                20,
                61,
                324,
                216,
                184,
                333,
                339,
                3,
                358,
                356,
                362,
                64,
                146,
                211,
                285,
                230,
                233,
                243,
                46,
                134,
                118,
                180,
                237,
                282,
                81,
                117,
                300,
                330,
                232,
                338,
                280,
                6,
                348,
                74,
                368,
                4,
                198,
                0,
                50,
                336,
                266
              ],
              "selection_validation_trials": [
                136,
                322,
                315,
                283,
                144,
                132,
                349,
                188,
                353,
                206,
                16,
                314,
                337,
                183,
                38,
                223,
                18,
                128,
                76,
                70,
                130,
                182,
                277,
                69,
                360,
                157,
                318,
                268
              ],
              "context_alpha": 1.0,
              "residualizer_alpha": 1000.0
            },
            {
              "fold": 2,
              "nuisance_train_trials": [
                243,
                360,
                324,
                50,
                309,
                41,
                247,
                11,
                64,
                277,
                229,
                206,
                330,
                140,
                318,
                194,
                129,
                183,
                21,
                220,
                357,
                268,
                101,
                355,
                338,
                13,
                306,
                288,
                287,
                269,
                264,
                353,
                224,
                325,
                320,
                128,
                191,
                275,
                186,
                313,
                221,
                136,
                339,
                284,
                53,
                74,
                286,
                65,
                118,
                18,
                157,
                122,
                23,
                188,
                261,
                120,
                273,
                182,
                192,
                230,
                138,
                116,
                92,
                349,
                329,
                217,
                212,
                134,
                45,
                160,
                43,
                341,
                356,
                16,
                42,
                110,
                148,
                315,
                85,
                249,
                300,
                368,
                166,
                282,
                76,
                222,
                361,
                55,
                38,
                301,
                93,
                328,
                223,
                283,
                348,
                260,
                3,
                256,
                46,
                245,
                9,
                175,
                246,
                161,
                146,
                132,
                216,
                130,
                80,
                141,
                237,
                280,
                4,
                89,
                98,
                254,
                364,
                184,
                292,
                337,
                304,
                299,
                331,
                228,
                131,
                153,
                94,
                35,
                336,
                199,
                335,
                258,
                114,
                180,
                31,
                303,
                310,
                266,
                371,
                179
              ],
              "nuisance_validation_trials": [
                233,
                60,
                6,
                202,
                103,
                61,
                362,
                322,
                88,
                70,
                20,
                170,
                69,
                295,
                144,
                358,
                117,
                285,
                255,
                208,
                108,
                232,
                211,
                109,
                81,
                344,
                171,
                297,
                198,
                333,
                359,
                314,
                135,
                265,
                0
              ],
              "selection_train_trials": [
                364,
                120,
                216,
                286,
                310,
                243,
                94,
                292,
                212,
                114,
                138,
                361,
                180,
                188,
                11,
                325,
                98,
                266,
                129,
                130,
                223,
                287,
                306,
                18,
                4,
                230,
                65,
                146,
                284,
                192,
                339,
                80,
                141,
                222,
                161,
                357,
                21,
                324,
                328,
                264,
                313,
                186,
                368,
                301,
                132,
                134,
                341,
                42,
                268,
                45,
                175,
                315,
                288,
                246,
                101,
                318,
                38,
                261,
                360,
                356,
                183,
                337,
                35,
                224,
                31,
                46,
                89,
                229,
                336,
                283,
                128,
                182,
                355,
                260,
                116,
                74,
                299,
                349,
                140,
                249,
                282,
                64,
                304,
                245,
                157,
                110,
                303,
                256,
                122,
                191,
                9,
                258,
                277,
                194,
                309,
                254,
                3,
                148,
                131,
                50,
                136,
                273,
                353,
                335,
                275,
                228,
                43,
                247,
                269,
                280,
                206,
                338
              ],
              "selection_validation_trials": [
                217,
                348,
                220,
                23,
                16,
                85,
                76,
                92,
                221,
                329,
                41,
                118,
                184,
                13,
                153,
                199,
                160,
                320,
                93,
                237,
                330,
                179,
                331,
                55,
                166,
                371,
                300,
                53
              ],
              "context_alpha": 1.0,
              "residualizer_alpha": 1000.0
            },
            {
              "fold": 3,
              "nuisance_train_trials": [
                243,
                360,
                324,
                233,
                60,
                6,
                50,
                309,
                202,
                41,
                247,
                11,
                64,
                103,
                229,
                206,
                330,
                140,
                61,
                318,
                194,
                362,
                129,
                322,
                183,
                88,
                21,
                220,
                357,
                268,
                101,
                338,
                306,
                70,
                288,
                287,
                20,
                353,
                224,
                170,
                320,
                128,
                69,
                191,
                275,
                186,
                313,
                221,
                339,
                284,
                295,
                53,
                144,
                286,
                65,
                18,
                122,
                23,
                188,
                358,
                261,
                117,
                285,
                273,
                182,
                255,
                192,
                208,
                230,
                138,
                116,
                92,
                329,
                217,
                108,
                232,
                134,
                45,
                160,
                43,
                341,
                211,
                16,
                42,
                110,
                315,
                300,
                109,
                81,
                344,
                368,
                282,
                76,
                222,
                171,
                361,
                55,
                38,
                301,
                93,
                328,
                223,
                283,
                260,
                3,
                245,
                175,
                246,
                161,
                132,
                216,
                297,
                130,
                80,
                198,
                280,
                89,
                98,
                254,
                333,
                364,
                359,
                292,
                299,
                314,
                228,
                131,
                35,
                135,
                336,
                335,
                258,
                265,
                114,
                31,
                310,
                266,
                371,
                0,
                179
              ],
              "nuisance_validation_trials": [
                277,
                355,
                13,
                269,
                264,
                325,
                136,
                74,
                118,
                157,
                120,
                349,
                212,
                356,
                148,
                85,
                249,
                166,
                348,
                256,
                46,
                9,
                146,
                141,
                237,
                4,
                184,
                337,
                304,
                331,
                153,
                94,
                199,
                180,
                303
              ],
              "selection_train_trials": [
                64,
                357,
                192,
                224,
                132,
                359,
                31,
                246,
                300,
                315,
                208,
                324,
                362,
                108,
                243,
                322,
                297,
                260,
                122,
                335,
                247,
                255,
                301,
                265,
                358,
                223,
                233,
                110,
                61,
                92,
                18,
                254,
                330,
                329,
                88,
                131,
                60,
                283,
                361,
                191,
                16,
                128,
                93,
                220,
                299,
                318,
                314,
                89,
                198,
                23,
                310,
                182,
                333,
                55,
                0,
                275,
                81,
                353,
                65,
                228,
                50,
                344,
                328,
                287,
                183,
                76,
                339,
                280,
                70,
                341,
                245,
                282,
                258,
                171,
                114,
                273,
                179,
                338,
                134,
                161,
                101,
                140,
                117,
                6,
                268,
                188,
                295,
                42,
                368,
                360,
                53,
                135,
                194,
                20,
                211,
                103,
                69,
                320,
                43,
                336,
                41,
                266,
                292,
                38,
                160,
                230,
                3,
                229,
                45,
                286,
                138,
                144
              ],
              "selection_validation_trials": [
                313,
                35,
                221,
                98,
                217,
                202,
                222,
                130,
                261,
                11,
                175,
                309,
                232,
                206,
                284,
                129,
                285,
                306,
                170,
                216,
                364,
                21,
                116,
                371,
                186,
                80,
                288,
                109
              ],
              "context_alpha": 100.0,
              "residualizer_alpha": 100.0
            },
            {
              "fold": 4,
              "nuisance_train_trials": [
                360,
                233,
                60,
                6,
                202,
                247,
                11,
                64,
                103,
                277,
                330,
                140,
                61,
                318,
                194,
                362,
                129,
                322,
                183,
                88,
                21,
                220,
                357,
                268,
                101,
                355,
                338,
                13,
                70,
                288,
                287,
                269,
                20,
                264,
                353,
                224,
                170,
                325,
                128,
                69,
                275,
                186,
                221,
                136,
                284,
                295,
                53,
                74,
                144,
                286,
                65,
                118,
                18,
                157,
                122,
                23,
                188,
                358,
                261,
                117,
                120,
                285,
                182,
                255,
                192,
                208,
                138,
                116,
                349,
                329,
                108,
                212,
                232,
                45,
                160,
                43,
                341,
                356,
                211,
                110,
                148,
                85,
                249,
                300,
                109,
                81,
                344,
                166,
                282,
                222,
                171,
                55,
                38,
                301,
                328,
                348,
                256,
                46,
                245,
                9,
                246,
                161,
                146,
                132,
                216,
                297,
                80,
                141,
                237,
                198,
                280,
                4,
                254,
                333,
                364,
                359,
                184,
                292,
                337,
                304,
                299,
                314,
                331,
                228,
                131,
                153,
                94,
                135,
                336,
                199,
                335,
                265,
                114,
                180,
                31,
                303,
                310,
                371,
                0,
                179
              ],
              "nuisance_validation_trials": [
                243,
                324,
                50,
                309,
                41,
                229,
                206,
                306,
                320,
                191,
                313,
                339,
                273,
                230,
                92,
                217,
                134,
                16,
                42,
                315,
                368,
                76,
                361,
                93,
                223,
                283,
                260,
                3,
                175,
                130,
                89,
                98,
                35,
                258,
                266
              ],
              "selection_train_trials": [
                170,
                70,
                348,
                330,
                45,
                344,
                0,
                186,
                129,
                297,
                103,
                341,
                337,
                362,
                261,
                138,
                171,
                9,
                11,
                224,
                222,
                135,
                74,
                180,
                46,
                286,
                301,
                88,
                232,
                194,
                192,
                359,
                355,
                333,
                212,
                160,
                329,
                310,
                216,
                183,
                13,
                114,
                221,
                245,
                284,
                55,
                264,
                335,
                6,
                120,
                148,
                128,
                247,
                166,
                314,
                349,
                237,
                364,
                282,
                269,
                38,
                140,
                208,
                61,
                199,
                117,
                254,
                136,
                122,
                356,
                288,
                118,
                268,
                336,
                331,
                371,
                353,
                179,
                94,
                228,
                285,
                277,
                338,
                220,
                265,
                304,
                20,
                4,
                295,
                23,
                188,
                43,
                153,
                303,
                202,
                318,
                256,
                161,
                255,
                21,
                110,
                287,
                233,
                144,
                358,
                132,
                357,
                18,
                157,
                131,
                146,
                325
              ],
              "selection_validation_trials": [
                322,
                246,
                211,
                275,
                328,
                101,
                65,
                108,
                80,
                292,
                299,
                198,
                69,
                116,
                184,
                60,
                280,
                249,
                31,
                85,
                360,
                109,
                53,
                300,
                64,
                182,
                81,
                141
              ],
              "context_alpha": 0.1,
              "residualizer_alpha": 1000.0
            }
          ],
          "train_x_sha256": "2d11ad01f4ad8a8de18931c6fe487f935d1e441344685c3962a7bc21f9af2f7f",
          "train_y_sha256": "fb185bd8164ae38c197eac16728e72d70a41d77f707be1e95493e9d49f85ccc7",
          "train_context_prediction_sha256": "38c111ace6ac06cc16ef6f892f61b60f6b1cef586660acea86dc7043588ed0ba",
          "train_neural_prediction_sha256": "0899787f00e458f02ae77c8f2349ae48683e0efc9ba1134f90571d2fb5da1022",
          "condition_coverage_rule": "max(ceil(0.20*n), n_conditions) when stratifiable"
        }
      ],
      "learner": "linear",
      "outer_training_trials": [
        150,
        243,
        360,
        196,
        324,
        252,
        10,
        233,
        60,
        6,
        48,
        50,
        167,
        309,
        202,
        41,
        162,
        165,
        247,
        291,
        11,
        64,
        103,
        86,
        277,
        321,
        229,
        206,
        181,
        330,
        140,
        226,
        351,
        40,
        367,
        363,
        61,
        318,
        194,
        362,
        129,
        322,
        54,
        183,
        91,
        88,
        215,
        21,
        220,
        373,
        147,
        231,
        357,
        268,
        101,
        176,
        355,
        338,
        13,
        306,
        70,
        288,
        346,
        287,
        269,
        20,
        28,
        73,
        264,
        353,
        224,
        170,
        200,
        325,
        320,
        47,
        128,
        56,
        69,
        191,
        275,
        186,
        107,
        352,
        205,
        242,
        111,
        313,
        95,
        221,
        189,
        52,
        136,
        339,
        284,
        295,
        53,
        74,
        144,
        286,
        65,
        118,
        18,
        157,
        122,
        23,
        372,
        188,
        358,
        261,
        117,
        120,
        319,
        195,
        102,
        285,
        273,
        182,
        164,
        255,
        192,
        263,
        208,
        326,
        230,
        138,
        116,
        92,
        349,
        174,
        84,
        329,
        217,
        108,
        212,
        232,
        134,
        133,
        45,
        160,
        43,
        177,
        225,
        341,
        356,
        211,
        271,
        16,
        42,
        110,
        71,
        274,
        148,
        315,
        85,
        249,
        300,
        109,
        81,
        344,
        368,
        166,
        282,
        76,
        222,
        171,
        361,
        197,
        66,
        55,
        38,
        90,
        323,
        301,
        93,
        26,
        328,
        223,
        250,
        283,
        348,
        115,
        260,
        347,
        3,
        256,
        345,
        46,
        245,
        343,
        9,
        175,
        246,
        178,
        161,
        22,
        146,
        248,
        132,
        216,
        83,
        297,
        130,
        137,
        80,
        172,
        141,
        237,
        198,
        267,
        105,
        280,
        4,
        89,
        98,
        254,
        333,
        364,
        44,
        359,
        184,
        292,
        337,
        304,
        227,
        19,
        299,
        314,
        331,
        294,
        228,
        131,
        327,
        350,
        34,
        153,
        278,
        244,
        94,
        35,
        135,
        336,
        199,
        316,
        253,
        335,
        258,
        265,
        374,
        62,
        114,
        180,
        31,
        303,
        310,
        266,
        24,
        240,
        371,
        155,
        0,
        179
      ],
      "outer_test_trials": [
        169,
        96,
        302,
        126,
        139,
        57,
        334,
        251,
        342,
        238,
        67,
        159,
        340,
        293,
        127,
        163,
        106,
        187,
        239,
        298,
        259,
        119,
        15,
        25,
        121,
        33,
        276,
        79,
        82,
        68,
        7,
        125,
        14,
        145,
        143,
        51,
        32,
        156,
        39,
        58,
        152,
        154,
        78,
        1,
        312,
        112,
        99,
        63,
        49,
        281,
        332,
        2,
        17,
        270,
        236,
        219,
        204,
        308,
        168,
        262,
        296,
        317,
        193,
        27,
        100,
        173,
        77,
        209,
        235,
        257,
        190,
        210,
        241,
        104,
        218,
        185,
        366,
        5,
        36,
        124,
        365,
        113,
        75,
        307,
        203,
        29,
        207,
        272,
        97,
        72,
        354,
        370,
        12,
        30,
        279,
        311,
        305,
        37,
        289,
        234,
        213,
        123,
        201,
        158,
        87,
        59,
        151,
        214,
        149,
        290,
        142,
        8,
        369
      ]
    }
  ]
}
```
