## Supplementary material for "Motor cortical signals predict finger velocity beyond task geometry": Source data and analysis code: 8e9f3a69edd088d9.json

```
{
  "job": {
    "id": "8e9f3a69edd088d9",
    "config": {
      "dataset": "MC_RTT",
      "group": "development",
      "model": "linear",
      "seed": 20260727,
      "context_mode": "lag_matched_output_history"
    },
    "bootstrap": 500,
    "permutations": 0,
    "references": [
      {
        "table": "primary_analysis/nlb_fully_nested_metrics.csv",
        "row": 4
      }
    ]
  },
  "code_sha256": "f521cbb9b7859ea5fefbac7eda12229d833abbeed7b51b6263a70b840a98c21f",
  "elapsed_seconds": 12.327845666033681,
  "metrics": {
    "context_r2": 0.6030810777224246,
    "exact_r2": 0.6713371309249935,
    "exact_gain": 0.06825605320256872,
    "replacement_gain": -0.023045835819173383,
    "self_replacement_max_abs_error": 0.0,
    "context_mse": 1582.5582063193447,
    "exact_mse": 1310.4140200284357,
    "replacement_mse": 1674.4444192210715,
    "context_rmse": 39.781380145984684,
    "exact_rmse": 36.199641158835206,
    "replacement_rmse": 40.91997579692676,
    "normalized_context_rmse": 0.630015017501626,
    "normalized_exact_rmse": 0.573291260246487,
    "mse_reduction_percent": 17.19647247123073,
    "component_context_rmse": [
      44.335775416602104,
      34.63315508075047
    ],
    "component_exact_rmse": [
      40.14111156070963,
      31.77293191897049
    ],
    "component_replacement_rmse": [
      45.66830106249392,
      35.54286308821452
    ],
    "component_exact_gain": [
      0.0835223077193825,
      0.05089928239269873
    ],
    "exact_gain_ci_low": 0.05366907148138301,
    "exact_gain_ci_high": 0.08462908588597588,
    "train_trials": 810,
    "test_trials": 270,
    "final_context_alpha": 0.1,
    "final_residualizer_alpha": 0.1,
    "innovation_alpha": 10000.0,
    "crossfit_folds": 5,
    "eligible_sources_min": 19,
    "eligible_sources_median": 37.0,
    "source_reuse_max": 4,
    "source_reuse_median_nonzero": 1.0,
    "replacement_distance_mean": 0.2176919944890165,
    "replacement_distance_median": 0.19529531143585918,
    "replacement_penalty_distance_spearman": 0.22613530398684936,
    "permutation_gain_mean": null,
    "permutation_gain_low": null,
    "permutation_gain_high": null,
    "permutation_gains": [],
    "train_indices": [
      0,
      3,
      4,
      6,
      7,
      9,
      10,
      11,
      12,
      13,
      16,
      17,
      19,
      20,
      21,
      22,
      23,
      24,
      25,
      26,
      28,
      29,
      32,
      33,
      35,
      36,
      37,
      38,
      39,
      40,
      41,
      42,
      43,
      44,
      46,
      47,
      48,
      49,
      50,
      51,
      52,
      53,
      56,
      57,
      58,
      59,
      61,
      62,
      63,
      64,
      66,
      67,
      68,
      69,
      71,
      72,
      73,
      74,
      76,
      78,
      79,
      80,
      81,
      83,
      84,
      86,
      87,
      88,
      89,
      90,
      91,
      92,
      93,
      94,
      95,
      96,
      98,
      99,
      100,
      102,
      104,
      105,
      106,
      107,
      109,
      110,
      111,
      112,
      113,
      114,
      115,
      116,
      117,
      118,
      119,
      120,
      121,
      123,
      124,
      125,
      126,
      127,
      128,
      129,
      130,
      131,
      132,
      133,
      134,
      135,
      136,
      137,
      138,
      139,
      140,
      143,
      144,
      146,
      147,
      148,
      149,
      150,
      151,
      152,
      153,
      154,
      155,
      156,
      157,
      158,
      159,
      160,
      161,
      162,
      163,
      164,
      165,
      166,
      167,
      168,
      169,
      170,
      171,
      172,
      173,
      174,
      176,
      177,
      178,
      179,
      180,
      181,
      182,
      184,
      185,
      186,
      187,
      189,
      191,
      193,
      194,
      195,
      197,
      198,
      199,
      201,
      203,
      205,
      206,
      207,
      208,
      209,
      210,
      211,
      212,
      213,
      215,
      216,
      217,
      218,
      219,
      220,
      221,
      222,
      223,
      225,
      226,
      227,
      228,
      229,
      232,
      233,
      234,
      235,
      236,
      237,
      238,
      241,
      242,
      243,
      244,
      245,
      246,
      248,
      250,
      252,
      254,
      256,
      257,
      258,
      259,
      260,
      261,
      262,
      263,
      265,
      266,
      269,
      271,
      272,
      273,
      274,
      275,
      276,
      277,
      279,
      280,
      281,
      282,
      284,
      286,
      287,
      288,
      289,
      290,
      291,
      292,
      294,
      295,
      296,
      297,
      299,
      300,
      303,
      304,
      305,
      306,
      308,
      309,
      310,
      311,
      313,
      314,
      315,
      316,
      317,
      319,
      320,
      321,
      322,
      323,
      324,
      327,
      328,
      329,
      330,
      332,
      335,
      336,
      337,
      340,
      341,
      342,
      345,
      346,
      348,
      349,
      351,
      355,
      356,
      357,
      358,
      359,
      360,
      362,
      363,
      365,
      366,
      367,
      368,
      369,
      370,
      371,
      372,
      373,
      375,
      377,
      379,
      381,
      383,
      384,
      385,
      387,
      388,
      389,
      390,
      391,
      392,
      393,
      395,
      397,
      400,
      401,
      402,
      403,
      404,
      405,
      406,
      407,
      408,
      410,
      411,
      412,
      413,
      414,
      415,
      416,
      417,
      418,
      419,
      421,
      423,
      424,
      425,
      430,
      432,
      433,
      434,
      436,
      437,
      438,
      439,
      440,
      441,
      442,
      443,
      444,
      445,
      448,
      449,
      450,
      451,
      452,
      453,
      454,
      455,
      456,
      458,
      459,
      460,
      462,
      463,
      464,
      465,
      467,
      468,
      470,
      471,
      472,
      473,
      474,
      475,
      476,
      477,
      479,
      480,
      482,
      484,
      486,
      487,
      489,
      491,
      492,
      493,
      494,
      495,
      497,
      499,
      500,
      501,
      502,
      503,
      504,
      506,
      507,
      508,
      511,
      512,
      513,
      514,
      515,
      517,
      518,
      519,
      520,
      521,
      522,
      523,
      525,
      526,
      527,
      529,
      530,
      531,
      532,
      533,
      534,
      535,
      536,
      537,
      540,
      541,
      542,
      543,
      544,
      547,
      548,
      550,
      551,
      552,
      553,
      554,
      555,
      556,
      557,
      558,
      560,
      562,
      563,
      566,
      569,
      570,
      572,
      573,
      574,
      575,
      577,
      579,
      581,
      584,
      585,
      586,
      587,
      589,
      590,
      591,
      592,
      593,
      594,
      595,
      596,
      597,
      598,
      599,
      600,
      601,
      602,
      603,
      604,
      605,
      606,
      607,
      610,
      611,
      612,
      614,
      616,
      617,
      619,
      621,
      622,
      623,
      624,
      625,
      626,
      627,
      628,
      629,
      630,
      631,
      632,
      633,
      635,
      636,
      637,
      639,
      645,
      647,
      648,
      649,
      653,
      655,
      656,
      657,
      658,
      659,
      660,
      661,
      662,
      663,
      666,
      668,
      669,
      670,
      673,
      674,
      675,
      676,
      678,
      680,
      682,
      683,
      685,
      690,
      691,
      692,
      693,
      694,
      695,
      696,
      697,
      699,
      700,
      701,
      703,
      705,
      706,
      708,
      709,
      710,
      713,
      714,
      715,
      716,
      717,
      718,
      719,
      720,
      721,
      722,
      723,
      726,
      727,
      728,
      730,
      732,
      733,
      734,
      735,
      736,
      738,
      739,
      741,
      742,
      744,
      745,
      746,
      748,
      749,
      750,
      751,
      752,
      753,
      754,
      755,
      756,
      758,
      760,
      761,
      763,
      764,
      765,
      767,
      768,
      769,
      770,
      771,
      773,
      774,
      776,
      777,
      778,
      779,
      780,
      781,
      782,
      783,
      784,
      788,
      789,
      791,
      792,
      795,
      797,
      798,
      799,
      800,
      802,
      804,
      806,
      807,
      811,
      813,
      814,
      815,
      816,
      817,
      820,
      821,
      822,
      824,
      825,
      826,
      827,
      828,
      829,
      830,
      831,
      832,
      833,
      836,
      837,
      839,
      840,
      841,
      842,
      844,
      845,
      846,
      847,
      849,
      850,
      853,
      854,
      858,
      861,
      862,
      863,
      864,
      865,
      866,
      867,
      868,
      869,
      872,
      873,
      874,
      875,
      876,
      877,
      878,
      879,
      880,
      881,
      883,
      884,
      885,
      886,
      887,
      888,
      889,
      890,
      893,
      894,
      895,
      897,
      900,
      902,
      903,
      904,
      905,
      908,
      909,
      910,
      911,
      912,
      913,
      914,
      915,
      916,
      917,
      918,
      919,
      920,
      921,
      923,
      925,
      927,
      928,
      929,
      930,
      931,
      932,
      933,
      934,
      936,
      937,
      938,
      940,
      941,
      942,
      944,
      945,
      947,
      949,
      950,
      951,
      952,
      953,
      954,
      955,
      957,
      959,
      961,
      963,
      964,
      966,
      968,
      969,
      970,
      971,
      972,
      973,
      974,
      975,
      976,
      977,
      978,
      979,
      981,
      983,
      984,
      985,
      986,
      987,
      988,
      989,
      990,
      991,
      994,
      995,
      996,
      997,
      999,
      1000,
      1001,
      1003,
      1004,
      1008,
      1009,
      1010,
      1011,
      1013,
      1015,
      1016,
      1017,
      1019,
      1020,
      1022,
      1023,
      1024,
      1025,
      1028,
      1030,
      1033,
      1034,
      1036,
      1037,
      1038,
      1039,
      1040,
      1042,
      1044,
      1047,
      1048,
      1049,
      1050,
      1052,
      1054,
      1055,
      1056,
      1057,
      1058,
      1059,
      1060,
      1062,
      1063,
      1064,
      1065,
      1066,
      1067,
      1068,
      1071,
      1072,
      1073,
      1074,
      1076,
      1077,
      1078,
      1079
    ],
    "test_indices": [
      1,
      2,
      5,
      8,
      14,
      15,
      18,
      27,
      30,
      31,
      34,
      45,
      54,
      55,
      60,
      65,
      70,
      75,
      77,
      82,
      85,
      97,
      101,
      103,
      108,
      122,
      141,
      142,
      145,
      175,
      183,
      188,
      190,
      192,
      196,
      200,
      202,
      204,
      214,
      224,
      230,
      231,
      239,
      240,
      247,
      249,
      251,
      253,
      255,
      264,
      267,
      268,
      270,
      278,
      283,
      285,
      293,
      298,
      301,
      302,
      307,
      312,
      318,
      325,
      326,
      331,
      333,
      334,
      338,
      339,
      343,
      344,
      347,
      350,
      352,
      353,
      354,
      361,
      364,
      374,
      376,
      378,
      380,
      382,
      386,
      394,
      396,
      398,
      399,
      409,
      420,
      422,
      426,
      427,
      428,
      429,
      431,
      435,
      446,
      447,
      457,
      461,
      466,
      469,
      478,
      481,
      483,
      485,
      488,
      490,
      496,
      498,
      505,
      509,
      510,
      516,
      524,
      528,
      538,
      539,
      545,
      546,
      549,
      559,
      561,
      564,
      565,
      567,
      568,
      571,
      576,
      578,
      580,
      582,
      583,
      588,
      608,
      609,
      613,
      615,
      618,
      620,
      634,
      638,
      640,
      641,
      642,
      643,
      644,
      646,
      650,
      651,
      652,
      654,
      664,
      665,
      667,
      671,
      672,
      677,
      679,
      681,
      684,
      686,
      687,
      688,
      689,
      698,
      702,
      704,
      707,
      711,
      712,
      724,
      725,
      729,
      731,
      737,
      740,
      743,
      747,
      757,
      759,
      762,
      766,
      772,
      775,
      785,
      786,
      787,
      790,
      793,
      794,
      796,
      801,
      803,
      805,
      808,
      809,
      810,
      812,
      818,
      819,
      823,
      834,
      835,
      838,
      843,
      848,
      851,
      852,
      855,
      856,
      857,
      859,
      860,
      870,
      871,
      882,
      891,
      892,
      896,
      898,
      899,
      901,
      906,
      907,
      922,
      924,
      926,
      935,
      939,
      943,
      946,
      948,
      956,
      958,
      960,
      962,
      965,
      967,
      980,
      982,
      992,
      993,
      998,
      1002,
      1005,
      1006,
      1007,
      1012,
      1014,
      1018,
      1021,
      1026,
      1027,
      1029,
      1031,
      1032,
      1035,
      1041,
      1043,
      1045,
      1046,
      1051,
      1053,
      1061,
      1069,
      1070,
      1075
    ],
    "replacement_sources": [
      1032,
      775,
      704,
      420,
      1006,
      818,
      650,
      334,
      496,
      843,
      901,
      429,
      77,
      1051,
      851,
      528,
      202,
      1053,
      54,
      899,
      565,
      948,
      588,
      446,
      8,
      478,
      620,
      1061,
      650,
      549,
      677,
      898,
      790,
      1070,
      524,
      896,
      70,
      609,
      640,
      1006,
      790,
      446,
      926,
      301,
      1051,
      993,
      654,
      834,
      731,
      924,
      34,
      834,
      576,
      793,
      644,
      312,
      1046,
      943,
      240,
      505,
      803,
      374,
      939,
      1005,
      1061,
      613,
      712,
      27,
      1061,
      967,
      943,
      638,
      982,
      943,
      1051,
      488,
      935,
      618,
      1041,
      809,
      958,
      478,
      665,
      545,
      1014,
      490,
      810,
      652,
      882,
      960,
      982,
      980,
      1045,
      496,
      856,
      578,
      103,
      812,
      103,
      1045,
      1053,
      447,
      793,
      654,
      378,
      698,
      516,
      948,
      239,
      394,
      427,
      819,
      302,
      354,
      466,
      564,
      483,
      856,
      901,
      859,
      382,
      759,
      175,
      772,
      539,
      1046,
      85,
      766,
      1014,
      698,
      270,
      1002,
      665,
      838,
      427,
      101,
      539,
      946,
      1005,
      422,
      361,
      141,
      956,
      1075,
      214,
      1029,
      490,
      809,
      283,
      1043,
      145,
      278,
      85,
      469,
      8,
      580,
      859,
      1007,
      787,
      183,
      27,
      583,
      398,
      70,
      1027,
      1070,
      214,
      1070,
      1029,
      559,
      429,
      640,
      333,
      803,
      202,
      956,
      255,
      1035,
      1026,
      270,
      545,
      958,
      364,
      906,
      103,
      559,
      899,
      747,
      1006,
      962,
      230,
      466,
      278,
      843,
      478,
      855,
      583,
      922,
      374,
      396,
      435,
      15,
      498,
      762,
      731,
      214,
      582,
      772,
      980,
      982,
      698,
      485,
      528,
      1075,
      539,
      350,
      729,
      1032,
      399,
      793,
      264,
      200,
      5,
      82,
      34,
      762,
      582,
      1029,
      264,
      960,
      354,
      318,
      461,
      609,
      485,
      729,
      376,
      409,
      787,
      510,
      200,
      422,
      347,
      1051,
      230,
      1031,
      882,
      485,
      786,
      671,
      812,
      386,
      618,
      641,
      740,
      307,
      702,
      998,
      871,
      737,
      364,
      646,
      447,
      293,
      992,
      457,
      326,
      640,
      698,
      857
    ],
    "fold_scopes": [
      {
        "fold": 0,
        "nuisance_train_trials": [
          0,
          3,
          4,
          6,
          7,
          11,
          12,
          13,
          16,
          17,
          19,
          20,
          21,
          22,
          23,
          25,
          26,
          28,
          29,
          32,
          33,
          37,
          38,
          41,
          42,
          43,
          44,
          46,
          47,
          48,
          49,
          51,
          52,
          56,
          57,
          58,
          59,
          61,
          62,
          63,
          64,
          66,
          67,
          68,
          71,
          73,
          74,
          76,
          78,
          79,
          80,
          81,
          83,
          84,
          86,
          87,
          88,
          90,
          91,
          92,
          93,
          94,
          95,
          96,
          98,
          99,
          100,
          105,
          107,
          109,
          110,
          111,
          112,
          113,
          114,
          115,
          116,
          117,
          119,
          120,
          123,
          124,
          125,
          126,
          127,
          128,
          129,
          130,
          131,
          133,
          134,
          135,
          136,
          137,
          138,
          140,
          143,
          144,
          147,
          148,
          149,
          150,
          151,
          152,
          154,
          155,
          157,
          160,
          161,
          162,
          164,
          165,
          166,
          167,
          168,
          169,
          170,
          171,
          172,
          173,
          174,
          176,
          178,
          179,
          180,
          181,
          182,
          184,
          185,
          186,
          189,
          191,
          193,
          194,
          195,
          199,
          203,
          205,
          206,
          207,
          208,
          209,
          210,
          212,
          213,
          215,
          217,
          218,
          221,
          225,
          226,
          227,
          228,
          229,
          235,
          236,
          237,
          238,
          241,
          244,
          245,
          246,
          248,
          250,
          252,
          257,
          258,
          259,
          260,
          261,
          262,
          263,
          265,
          266,
          269,
          271,
          272,
          273,
          275,
          276,
          277,
          280,
          281,
          282,
          284,
          286,
          287,
          288,
          289,
          290,
          291,
          292,
          294,
          295,
          296,
          297,
          300,
          303,
          306,
          308,
          309,
          310,
          314,
          316,
          317,
          319,
          320,
          321,
          323,
          324,
          327,
          328,
          330,
          332,
          335,
          340,
          341,
          342,
          345,
          348,
          349,
          356,
          357,
          358,
          359,
          360,
          362,
          363,
          365,
          367,
          368,
          369,
          370,
          373,
          377,
          379,
          381,
          383,
          384,
          387,
          389,
          390,
          392,
          393,
          395,
          397,
          400,
          401,
          403,
          404,
          405,
          406,
          407,
          408,
          410,
          411,
          412,
          413,
          416,
          419,
          421,
          423,
          424,
          425,
          430,
          432,
          434,
          437,
          438,
          440,
          441,
          442,
          443,
          445,
          448,
          449,
          450,
          451,
          452,
          453,
          454,
          455,
          456,
          459,
          460,
          462,
          464,
          465,
          467,
          468,
          470,
          472,
          473,
          474,
          475,
          476,
          477,
          479,
          480,
          482,
          484,
          486,
          487,
          489,
          491,
          493,
          495,
          497,
          499,
          500,
          501,
          502,
          506,
          508,
          511,
          513,
          514,
          515,
          518,
          519,
          520,
          521,
          522,
          525,
          526,
          527,
          529,
          530,
          532,
          533,
          534,
          535,
          536,
          537,
          540,
          541,
          542,
          543,
          544,
          547,
          548,
          550,
          552,
          553,
          554,
          555,
          556,
          557,
          558,
          560,
          562,
          563,
          566,
          569,
          572,
          573,
          575,
          577,
          581,
          585,
          586,
          587,
          589,
          590,
          593,
          595,
          597,
          598,
          599,
          600,
          601,
          602,
          603,
          604,
          605,
          606,
          610,
          611,
          612,
          614,
          616,
          617,
          621,
          622,
          623,
          626,
          627,
          628,
          629,
          631,
          632,
          636,
          645,
          647,
          648,
          649,
          653,
          656,
          657,
          658,
          661,
          663,
          666,
          668,
          669,
          670,
          673,
          674,
          675,
          676,
          678,
          680,
          685,
          691,
          692,
          694,
          695,
          696,
          697,
          699,
          703,
          705,
          706,
          708,
          709,
          710,
          713,
          715,
          716,
          718,
          719,
          720,
          721,
          722,
          723,
          726,
          727,
          728,
          730,
          732,
          733,
          735,
          736,
          739,
          741,
          744,
          745,
          746,
          748,
          749,
          750,
          751,
          753,
          754,
          755,
          756,
          758,
          764,
          765,
          768,
          769,
          770,
          771,
          773,
          774,
          776,
          777,
          778,
          779,
          780,
          781,
          782,
          783,
          788,
          789,
          791,
          792,
          795,
          797,
          798,
          799,
          800,
          802,
          804,
          806,
          807,
          811,
          813,
          815,
          816,
          817,
          821,
          824,
          825,
          826,
          827,
          828,
          829,
          831,
          832,
          833,
          836,
          837,
          839,
          840,
          841,
          842,
          844,
          845,
          846,
          849,
          850,
          853,
          854,
          858,
          861,
          862,
          863,
          864,
          866,
          868,
          872,
          873,
          874,
          875,
          876,
          878,
          880,
          881,
          883,
          885,
          886,
          887,
          889,
          890,
          895,
          897,
          900,
          903,
          904,
          905,
          908,
          909,
          910,
          911,
          912,
          913,
          915,
          916,
          917,
          918,
          920,
          921,
          923,
          925,
          928,
          929,
          930,
          932,
          933,
          934,
          936,
          937,
          938,
          941,
          942,
          944,
          945,
          947,
          949,
          950,
          951,
          952,
          953,
          954,
          957,
          961,
          964,
          966,
          970,
          971,
          972,
          974,
          975,
          976,
          977,
          978,
          979,
          981,
          983,
          984,
          985,
          986,
          989,
          991,
          995,
          996,
          997,
          999,
          1000,
          1001,
          1003,
          1004,
          1008,
          1009,
          1010,
          1011,
          1013,
          1015,
          1016,
          1017,
          1019,
          1020,
          1022,
          1024,
          1030,
          1033,
          1034,
          1038,
          1039,
          1040,
          1042,
          1044,
          1048,
          1049,
          1050,
          1052,
          1054,
          1055,
          1056,
          1057,
          1058,
          1060,
          1062,
          1063,
          1064,
          1065,
          1066,
          1067,
          1068,
          1071,
          1072,
          1073,
          1074,
          1076,
          1077,
          1078,
          1079
        ],
        "nuisance_validation_trials": [
          9,
          10,
          24,
          35,
          36,
          39,
          40,
          50,
          53,
          69,
          72,
          89,
          102,
          104,
          106,
          118,
          121,
          132,
          139,
          146,
          153,
          156,
          158,
          159,
          163,
          177,
          187,
          197,
          198,
          201,
          211,
          216,
          219,
          220,
          222,
          223,
          232,
          233,
          234,
          242,
          243,
          254,
          256,
          274,
          279,
          299,
          304,
          305,
          311,
          313,
          315,
          322,
          329,
          336,
          337,
          346,
          351,
          355,
          366,
          371,
          372,
          375,
          385,
          388,
          391,
          402,
          414,
          415,
          417,
          418,
          433,
          436,
          439,
          444,
          458,
          463,
          471,
          492,
          494,
          503,
          504,
          507,
          512,
          517,
          523,
          531,
          551,
          570,
          574,
          579,
          584,
          591,
          592,
          594,
          596,
          607,
          619,
          624,
          625,
          630,
          633,
          635,
          637,
          639,
          655,
          659,
          660,
          662,
          682,
          683,
          690,
          693,
          700,
          701,
          714,
          717,
          734,
          738,
          742,
          752,
          760,
          761,
          763,
          767,
          784,
          814,
          820,
          822,
          830,
          847,
          865,
          867,
          869,
          877,
          879,
          884,
          888,
          893,
          894,
          902,
          914,
          919,
          927,
          931,
          940,
          955,
          959,
          963,
          968,
          969,
          973,
          987,
          988,
          990,
          994,
          1023,
          1025,
          1028,
          1036,
          1037,
          1047,
          1059
        ],
        "selection_train_trials": [
          598,
          228,
          1071,
          324,
          44,
          941,
          773,
          363,
          562,
          903,
          937,
          262,
          996,
          518,
          628,
          291,
          49,
          169,
          649,
          83,
          673,
          171,
          111,
          804,
          64,
          756,
          778,
          616,
          151,
          886,
          825,
          495,
          129,
          296,
          952,
          467,
          828,
          203,
          133,
          416,
          207,
          905,
          661,
          695,
          1038,
          330,
          506,
          441,
          694,
          486,
          933,
          853,
          456,
          26,
          541,
          942,
          387,
          934,
          849,
          295,
          167,
          837,
          294,
          710,
          464,
          1062,
          392,
          653,
          532,
          875,
          705,
          954,
          699,
          730,
          617,
          154,
          557,
          916,
          261,
          348,
          527,
          248,
          1020,
          475,
          797,
          81,
          842,
          316,
          473,
          300,
          603,
          951,
          678,
          395,
          632,
          48,
          732,
          920,
          824,
          779,
          726,
          829,
          161,
          971,
          126,
          455,
          755,
          489,
          400,
          438,
          981,
          404,
          269,
          977,
          258,
          529,
          575,
          138,
          586,
          93,
          781,
          410,
          184,
          861,
          1033,
          741,
          22,
          970,
          602,
          23,
          1013,
          544,
          131,
          297,
          537,
          110,
          621,
          206,
          43,
          7,
          29,
          272,
          938,
          1004,
          259,
          341,
          989,
          460,
          379,
          448,
          864,
          357,
          451,
          874,
          499,
          691,
          585,
          1022,
          593,
          16,
          257,
          152,
          764,
          134,
          484,
          76,
          515,
          782,
          900,
          453,
          172,
          811,
          1049,
          885,
          910,
          611,
          90,
          226,
          144,
          292,
          497,
          746,
          408,
          595,
          13,
          895,
          218,
          978,
          912,
          166,
          140,
          68,
          155,
          680,
          452,
          718,
          878,
          124,
          174,
          1065,
          236,
          890,
          170,
          468,
          114,
          1019,
          780,
          227,
          445,
          162,
          816,
          246,
          573,
          52,
          332,
          217,
          1024,
          179,
          508,
          522,
          62,
          356,
          610,
          443,
          569,
          407,
          997,
          205,
          186,
          800,
          164,
          841,
          148,
          604,
          1055,
          802,
          733,
          105,
          480,
          194,
          277,
          713,
          128,
          697,
          826,
          491,
          32,
          109,
          465,
          412,
          908,
          771,
          1077,
          250,
          501,
          19,
          221,
          317,
          365,
          46,
          599,
          383,
          314,
          795,
          273,
          401,
          80,
          229,
          622,
          1058,
          199,
          658,
          626,
          751,
          323,
          191,
          986,
          149,
          832,
          543,
          117,
          209,
          86,
          173,
          1000,
          799,
          1073,
          511,
          521,
          367,
          753,
          474,
          61,
          51,
          676,
          1017,
          525,
          430,
          533,
          921,
          706,
          454,
          629,
          33,
          563,
          413,
          275,
          513,
          1034,
          282,
          340,
          723,
          147,
          631,
          974,
          442,
          1078,
          472,
          526,
          815,
          675,
          928,
          950,
          715,
          769,
          165,
          168,
          930,
          393,
          405,
          862,
          514,
          669,
          360,
          66,
          79,
          880,
          63,
          534,
          555,
          577,
          923,
          936,
          12,
          866,
          913,
          846,
          560,
          289,
          554,
          1016,
          735,
          553,
          390,
          736,
          915,
          542,
          749,
          925,
          745,
          245,
          572,
          195,
          17,
          530,
          403,
          1009,
          788,
          668,
          377,
          47,
          425,
          1010,
          482,
          59,
          308,
          1063,
          67,
          979,
          411,
          976,
          95,
          476,
          964,
          213,
          645,
          789,
          727,
          647,
          839,
          696,
          836,
          558,
          244,
          897,
          462,
          876,
          116,
          349,
          125,
          716,
          872,
          666,
          627,
          235,
          739,
          845,
          303,
          94,
          911,
          754,
          540,
          41,
          238,
          798,
          831,
          587,
          406,
          648,
          470,
          502,
          1030,
          3,
          42,
          288,
          328,
          120,
          276,
          719,
          73,
          119,
          87,
          136,
          38,
          1015,
          1060,
          260,
          309,
          685,
          212,
          1044,
          181,
          821,
          4,
          770,
          972,
          345,
          432,
          552,
          327,
          319,
          335,
          535,
          612,
          135,
          178,
          21,
          703,
          1003,
          263,
          765,
          623,
          127,
          20,
          1054,
          281,
          91,
          606,
          310,
          237,
          873,
          440,
          1074,
          1067,
          817,
          945,
          806,
          944,
          768,
          150,
          984,
          657,
          115,
          966,
          863,
          1066,
          306,
          758,
          358,
          342,
          71,
          881,
          917,
          692,
          776,
          37,
          1008,
          904,
          656,
          807,
          791,
          98,
          566,
          721,
          1039,
          397,
          854,
          547,
          265,
          434,
          384,
          1072,
          536,
          424,
          995,
          182,
          748,
          123
        ],
        "selection_validation_trials": [
          1068,
          266,
          479,
          459,
          419,
          520,
          423,
          113,
          1057,
          1048,
          74,
          189,
          6,
          674,
          215,
          210,
          670,
          932,
          180,
          500,
          833,
          1040,
          143,
          58,
          883,
          84,
          844,
          1064,
          176,
          225,
          889,
          949,
          157,
          605,
          370,
          107,
          369,
          373,
          550,
          929,
          112,
          421,
          284,
          999,
          750,
          1050,
          362,
          1056,
          792,
          0,
          947,
          208,
          827,
          556,
          389,
          708,
          493,
          597,
          241,
          909,
          957,
          663,
          193,
          744,
          477,
          100,
          1076,
          581,
          918,
          600,
          887,
          590,
          614,
          287,
          450,
          589,
          290,
          28,
          437,
          840,
          57,
          160,
          1001,
          720,
          985,
          271,
          1042,
          130,
          137,
          519,
          1011,
          252,
          961,
          975,
          321,
          368,
          774,
          783,
          1052,
          858,
          88,
          320,
          381,
          1079,
          185,
          777,
          92,
          991,
          25,
          487,
          983,
          548,
          449,
          78,
          96,
          11,
          953,
          636,
          722,
          601,
          56,
          709,
          728,
          99,
          850,
          280,
          868,
          286,
          813,
          359
        ],
        "context_alpha": 0.1,
        "residualizer_alpha": 0.1
      },
      {
        "fold": 1,
        "nuisance_train_trials": [
          3,
          4,
          7,
          9,
          10,
          11,
          12,
          13,
          16,
          17,
          19,
          20,
          22,
          23,
          24,
          25,
          26,
          28,
          29,
          32,
          33,
          35,
          36,
          37,
          38,
          39,
          40,
          41,
          42,
          43,
          44,
          46,
          47,
          49,
          50,
          51,
          52,
          53,
          56,
          57,
          58,
          59,
          61,
          62,
          64,
          66,
          67,
          68,
          69,
          72,
          74,
          76,
          78,
          79,
          80,
          84,
          88,
          89,
          91,
          92,
          93,
          94,
          95,
          96,
          99,
          100,
          102,
          104,
          105,
          106,
          107,
          109,
          110,
          111,
          112,
          113,
          115,
          116,
          117,
          118,
          119,
          120,
          121,
          123,
          125,
          126,
          127,
          130,
          131,
          132,
          133,
          134,
          136,
          137,
          138,
          139,
          144,
          146,
          147,
          148,
          149,
          150,
          151,
          152,
          153,
          155,
          156,
          157,
          158,
          159,
          161,
          162,
          163,
          165,
          166,
          167,
          168,
          169,
          170,
          171,
          172,
          173,
          174,
          177,
          178,
          180,
          182,
          184,
          185,
          186,
          187,
          189,
          193,
          194,
          197,
          198,
          199,
          201,
          203,
          205,
          206,
          207,
          208,
          209,
          210,
          211,
          212,
          213,
          215,
          216,
          217,
          218,
          219,
          220,
          221,
          222,
          223,
          225,
          226,
          227,
          228,
          229,
          232,
          233,
          234,
          235,
          236,
          237,
          238,
          241,
          242,
          243,
          244,
          245,
          248,
          250,
          254,
          256,
          258,
          259,
          261,
          262,
          263,
          265,
          266,
          269,
          273,
          274,
          275,
          276,
          277,
          279,
          280,
          281,
          282,
          284,
          286,
          287,
          288,
          289,
          291,
          294,
          295,
          297,
          299,
          300,
          303,
          304,
          305,
          306,
          311,
          313,
          315,
          316,
          319,
          321,
          322,
          324,
          327,
          329,
          330,
          332,
          335,
          336,
          337,
          341,
          345,
          346,
          349,
          351,
          355,
          356,
          357,
          358,
          359,
          363,
          365,
          366,
          369,
          370,
          371,
          372,
          373,
          375,
          377,
          379,
          383,
          384,
          385,
          387,
          388,
          390,
          391,
          393,
          395,
          397,
          400,
          401,
          402,
          403,
          404,
          405,
          406,
          408,
          410,
          411,
          413,
          414,
          415,
          417,
          418,
          421,
          423,
          425,
          430,
          432,
          433,
          434,
          436,
          438,
          439,
          441,
          442,
          443,
          444,
          445,
          449,
          450,
          451,
          452,
          453,
          454,
          455,
          456,
          458,
          459,
          460,
          462,
          463,
          464,
          465,
          467,
          468,
          470,
          471,
          472,
          474,
          475,
          476,
          477,
          479,
          480,
          482,
          486,
          487,
          489,
          491,
          492,
          493,
          494,
          495,
          497,
          499,
          501,
          502,
          503,
          504,
          506,
          507,
          508,
          512,
          513,
          515,
          517,
          518,
          519,
          520,
          521,
          522,
          523,
          525,
          527,
          529,
          530,
          531,
          532,
          533,
          534,
          535,
          536,
          541,
          543,
          544,
          547,
          548,
          550,
          551,
          554,
          555,
          556,
          557,
          558,
          560,
          563,
          566,
          569,
          570,
          572,
          573,
          574,
          575,
          577,
          579,
          581,
          584,
          585,
          586,
          587,
          589,
          590,
          591,
          592,
          594,
          595,
          596,
          600,
          602,
          603,
          606,
          607,
          611,
          612,
          614,
          619,
          621,
          623,
          624,
          625,
          626,
          627,
          628,
          629,
          630,
          632,
          633,
          635,
          636,
          637,
          639,
          645,
          648,
          653,
          655,
          656,
          658,
          659,
          660,
          661,
          662,
          666,
          668,
          669,
          675,
          676,
          680,
          682,
          683,
          685,
          690,
          692,
          693,
          694,
          695,
          696,
          700,
          701,
          703,
          706,
          708,
          709,
          710,
          714,
          715,
          716,
          717,
          718,
          719,
          721,
          722,
          723,
          726,
          728,
          732,
          733,
          734,
          735,
          736,
          738,
          739,
          742,
          744,
          745,
          746,
          748,
          749,
          751,
          752,
          753,
          754,
          755,
          760,
          761,
          763,
          764,
          767,
          768,
          770,
          771,
          773,
          774,
          776,
          777,
          778,
          779,
          780,
          781,
          782,
          783,
          784,
          788,
          789,
          798,
          799,
          800,
          804,
          806,
          807,
          811,
          813,
          814,
          815,
          816,
          820,
          821,
          822,
          825,
          826,
          827,
          829,
          830,
          831,
          833,
          836,
          839,
          840,
          841,
          842,
          846,
          847,
          853,
          861,
          862,
          863,
          864,
          865,
          866,
          867,
          868,
          869,
          872,
          874,
          875,
          876,
          877,
          879,
          880,
          881,
          884,
          885,
          888,
          889,
          890,
          893,
          894,
          895,
          900,
          902,
          903,
          904,
          905,
          908,
          910,
          911,
          912,
          914,
          916,
          917,
          918,
          919,
          920,
          921,
          927,
          928,
          929,
          931,
          932,
          934,
          936,
          937,
          938,
          940,
          941,
          942,
          944,
          947,
          949,
          950,
          951,
          952,
          953,
          954,
          955,
          957,
          959,
          961,
          963,
          964,
          966,
          968,
          969,
          971,
          972,
          973,
          974,
          975,
          976,
          978,
          979,
          983,
          985,
          986,
          987,
          988,
          990,
          991,
          994,
          995,
          996,
          997,
          999,
          1003,
          1004,
          1008,
          1009,
          1010,
          1011,
          1016,
          1017,
          1019,
          1020,
          1022,
          1023,
          1025,
          1028,
          1030,
          1033,
          1034,
          1036,
          1037,
          1039,
          1040,
          1042,
          1047,
          1048,
          1049,
          1054,
          1058,
          1059,
          1060,
          1062,
          1065,
          1066,
          1067,
          1071,
          1074,
          1077,
          1078,
          1079
        ],
        "nuisance_validation_trials": [
          0,
          6,
          21,
          48,
          63,
          71,
          73,
          81,
          83,
          86,
          87,
          90,
          98,
          114,
          124,
          128,
          129,
          135,
          140,
          143,
          154,
          160,
          164,
          176,
          179,
          181,
          191,
          195,
          246,
          252,
          257,
          260,
          271,
          272,
          290,
          292,
          296,
          308,
          309,
          310,
          314,
          317,
          320,
          323,
          328,
          340,
          342,
          348,
          360,
          362,
          367,
          368,
          381,
          389,
          392,
          407,
          412,
          416,
          419,
          424,
          437,
          440,
          448,
          473,
          484,
          500,
          511,
          514,
          526,
          537,
          540,
          542,
          552,
          553,
          562,
          593,
          597,
          598,
          599,
          601,
          604,
          605,
          610,
          616,
          617,
          622,
          631,
          647,
          649,
          657,
          663,
          670,
          673,
          674,
          678,
          691,
          697,
          699,
          705,
          713,
          720,
          727,
          730,
          741,
          750,
          756,
          758,
          765,
          769,
          791,
          792,
          795,
          797,
          802,
          817,
          824,
          828,
          832,
          837,
          844,
          845,
          849,
          850,
          854,
          858,
          873,
          878,
          883,
          886,
          887,
          897,
          909,
          913,
          915,
          923,
          925,
          930,
          933,
          945,
          970,
          977,
          981,
          984,
          989,
          1000,
          1001,
          1013,
          1015,
          1024,
          1038,
          1044,
          1050,
          1052,
          1055,
          1056,
          1057,
          1063,
          1064,
          1068,
          1072,
          1073,
          1076
        ],
        "selection_train_trials": [
          79,
          728,
          639,
          137,
          585,
          822,
          254,
          997,
          655,
          237,
          1074,
          683,
          51,
          121,
          477,
          119,
          512,
          391,
          800,
          987,
          46,
          110,
          215,
          658,
          507,
          869,
          346,
          439,
          676,
          777,
          95,
          1025,
          1023,
          72,
          1030,
          454,
          134,
          401,
          91,
          726,
          558,
          847,
          1022,
          277,
          377,
          957,
          152,
          450,
          9,
          464,
          106,
          294,
          112,
          815,
          723,
          829,
          217,
          262,
          50,
          692,
          269,
          619,
          662,
          885,
          966,
          88,
          1060,
          24,
          752,
          138,
          755,
          107,
          523,
          813,
          996,
          406,
          487,
          211,
          39,
          624,
          1079,
          459,
          279,
          363,
          666,
          148,
          503,
          76,
          544,
          1009,
          238,
          495,
          1034,
          1003,
          113,
          591,
          387,
          875,
          203,
          947,
          826,
          515,
          303,
          3,
          229,
          842,
          212,
          467,
          64,
          994,
          985,
          840,
          430,
          245,
          1047,
          125,
          595,
          117,
          116,
          648,
          411,
          626,
          96,
          710,
          149,
          748,
          874,
          421,
          1016,
          47,
          807,
          41,
          716,
          123,
          566,
          329,
          914,
          197,
          862,
          557,
          311,
          1062,
          972,
          621,
          185,
          332,
          680,
          29,
          917,
          92,
          602,
          415,
          397,
          682,
          225,
          441,
          170,
          1020,
          1071,
          739,
          158,
          410,
          199,
          1033,
          782,
          289,
          531,
          629,
          452,
          603,
          233,
          592,
          519,
          742,
          944,
          475,
          166,
          482,
          661,
          187,
          256,
          734,
          986,
          659,
          414,
          978,
          1078,
          184,
          36,
          219,
          100,
          417,
          40,
          242,
          517,
          210,
          953,
          423,
          881,
          306,
          355,
          940,
          155,
          295,
          799,
          959,
          7,
          831,
          442,
          572,
          118,
          62,
          560,
          111,
          919,
          80,
          788,
          216,
          751,
          895,
          904,
          520,
          590,
          351,
          433,
          879,
          35,
          438,
          950,
          472,
          383,
          963,
          521,
          529,
          218,
          444,
          701,
          911,
          273,
          321,
          305,
          144,
          606,
          833,
          774,
          404,
          282,
          379,
          718,
          384,
          550,
          1017,
          589,
          975,
          403,
          789,
          104,
          504,
          656,
          147,
          846,
          460,
          502,
          733,
          221,
          250,
          949,
          722,
          133,
          736,
          61,
          153,
          563,
          157,
          223,
          623,
          1065,
          146,
          126,
          806,
          936,
          543,
          942,
          28,
          480,
          685,
          13,
          551,
          356,
          335,
          506,
          182,
          78,
          894,
          973,
          708,
          174,
          33,
          42,
          1036,
          105,
          172,
          449,
          988,
          418,
          168,
          465,
          1037,
          463,
          66,
          918,
          476,
          1011,
          821,
          405,
          366,
          954,
          1042,
          876,
          445,
          814,
          208,
          905,
          375,
          732,
          893,
          25,
          263,
          259,
          536,
          827,
          938,
          162,
          300,
          37,
          226,
          738,
          964,
          864,
          56,
          693,
          760,
          67,
          365,
          315,
          222,
          16,
          57,
          59,
          627,
          575,
          456,
          776,
          525,
          830,
          345,
          999,
          660,
          22,
          494,
          12,
          811,
          393,
          555,
          58,
          244,
          337,
          385,
          169,
          139,
          400,
          324,
          632,
          99,
          890,
          206,
          761,
          330,
          491,
          455,
          877,
          89,
          717,
          912,
          1067,
          863,
          937,
          151,
          322,
          1040,
          159,
          1058,
          825,
          274,
          880,
          453,
          867,
          286,
          209,
          425,
          207,
          771,
          955,
          43,
          773,
          220,
          548,
          336,
          313,
          584,
          413,
          714,
          349,
          908,
          304,
          556,
          628,
          872,
          1048,
          535,
          573,
          888,
          436,
          38,
          11,
          23,
          900,
          749,
          715,
          778,
          941,
          156,
          1004,
          804,
          458,
          186,
          1039,
          198,
          49,
          816,
          402,
          700,
          32,
          132,
          471,
          612,
          522,
          611,
          839,
          976,
          916,
          594,
          74,
          1028,
          974,
          745,
          767,
          607,
          764,
          370,
          630,
          932,
          501,
          115,
          474,
          241,
          719,
          530,
          93,
          281,
          952,
          763,
          779,
          390,
          910,
          669,
          1054,
          373,
          165,
          979,
          232,
          205,
          234,
          951,
          434,
          284,
          395,
          53,
          201,
          161,
          721,
          1059,
          26,
          744,
          1019,
          798,
          645,
          443,
          163,
          928,
          961,
          69,
          696,
          866,
          280,
          248,
          1010,
          194,
          189,
          228,
          479,
          579,
          171,
          675,
          903,
          19,
          470,
          173
        ],
        "selection_validation_trials": [
          690,
          341,
          130,
          388,
          990,
          934,
          836,
          625,
          68,
          569,
          694,
          102,
          52,
          1049,
          581,
          587,
          614,
          547,
          931,
          213,
          600,
          735,
          468,
          820,
          783,
          178,
          372,
          94,
          497,
          865,
          20,
          753,
          518,
          462,
          84,
          319,
          131,
          586,
          4,
          929,
          983,
          167,
          120,
          499,
          44,
          636,
          275,
          297,
          1066,
          971,
          261,
          780,
          150,
          653,
          109,
          841,
          781,
          236,
          532,
          861,
          432,
          17,
          706,
          371,
          784,
          177,
          927,
          243,
          921,
          265,
          596,
          489,
          291,
          534,
          1008,
          180,
          920,
          266,
          709,
          358,
          703,
          359,
          193,
          258,
          533,
          288,
          969,
          10,
          508,
          570,
          991,
          995,
          276,
          127,
          408,
          635,
          577,
          902,
          884,
          492,
          493,
          287,
          227,
          369,
          327,
          554,
          968,
          768,
          513,
          527,
          746,
          357,
          633,
          1077,
          574,
          451,
          299,
          754,
          136,
          853,
          770,
          695,
          235,
          668,
          868,
          316,
          486,
          637,
          541,
          889
        ],
        "context_alpha": 0.1,
        "residualizer_alpha": 0.1
      },
      {
        "fold": 2,
        "nuisance_train_trials": [
          0,
          3,
          6,
          7,
          9,
          10,
          11,
          12,
          13,
          20,
          21,
          22,
          23,
          24,
          25,
          26,
          28,
          29,
          32,
          35,
          36,
          38,
          39,
          40,
          41,
          42,
          47,
          48,
          50,
          51,
          53,
          56,
          57,
          58,
          59,
          61,
          62,
          63,
          64,
          66,
          67,
          68,
          69,
          71,
          72,
          73,
          74,
          76,
          79,
          80,
          81,
          83,
          86,
          87,
          88,
          89,
          90,
          91,
          96,
          98,
          99,
          100,
          102,
          104,
          105,
          106,
          107,
          109,
          113,
          114,
          115,
          118,
          119,
          121,
          123,
          124,
          127,
          128,
          129,
          130,
          132,
          133,
          134,
          135,
          136,
          137,
          139,
          140,
          143,
          146,
          147,
          148,
          151,
          152,
          153,
          154,
          155,
          156,
          157,
          158,
          159,
          160,
          161,
          162,
          163,
          164,
          165,
          166,
          170,
          171,
          172,
          173,
          176,
          177,
          178,
          179,
          181,
          182,
          184,
          185,
          186,
          187,
          189,
          191,
          193,
          195,
          197,
          198,
          201,
          203,
          207,
          208,
          211,
          213,
          215,
          216,
          217,
          218,
          219,
          220,
          221,
          222,
          223,
          225,
          226,
          227,
          228,
          232,
          233,
          234,
          235,
          236,
          237,
          242,
          243,
          246,
          248,
          252,
          254,
          256,
          257,
          259,
          260,
          261,
          262,
          263,
          266,
          271,
          272,
          273,
          274,
          275,
          276,
          277,
          279,
          281,
          286,
          287,
          288,
          289,
          290,
          291,
          292,
          294,
          295,
          296,
          297,
          299,
          304,
          305,
          306,
          308,
          309,
          310,
          311,
          313,
          314,
          315,
          317,
          320,
          321,
          322,
          323,
          327,
          328,
          329,
          330,
          336,
          337,
          340,
          341,
          342,
          346,
          348,
          349,
          351,
          355,
          356,
          357,
          358,
          359,
          360,
          362,
          365,
          366,
          367,
          368,
          371,
          372,
          373,
          375,
          377,
          381,
          383,
          384,
          385,
          387,
          388,
          389,
          390,
          391,
          392,
          393,
          395,
          401,
          402,
          404,
          405,
          406,
          407,
          408,
          410,
          411,
          412,
          414,
          415,
          416,
          417,
          418,
          419,
          421,
          423,
          424,
          425,
          432,
          433,
          434,
          436,
          437,
          438,
          439,
          440,
          441,
          443,
          444,
          445,
          448,
          449,
          450,
          451,
          452,
          454,
          455,
          456,
          458,
          459,
          460,
          462,
          463,
          465,
          467,
          470,
          471,
          472,
          473,
          474,
          475,
          476,
          477,
          479,
          480,
          482,
          484,
          486,
          489,
          492,
          493,
          494,
          497,
          499,
          500,
          502,
          503,
          504,
          506,
          507,
          511,
          512,
          513,
          514,
          517,
          518,
          519,
          520,
          521,
          522,
          523,
          526,
          527,
          529,
          531,
          532,
          534,
          535,
          536,
          537,
          540,
          542,
          543,
          548,
          550,
          551,
          552,
          553,
          554,
          558,
          562,
          566,
          569,
          570,
          572,
          573,
          574,
          575,
          577,
          579,
          584,
          585,
          587,
          589,
          591,
          592,
          593,
          594,
          595,
          596,
          597,
          598,
          599,
          600,
          601,
          603,
          604,
          605,
          606,
          607,
          610,
          611,
          612,
          614,
          616,
          617,
          619,
          621,
          622,
          623,
          624,
          625,
          626,
          628,
          629,
          630,
          631,
          633,
          635,
          636,
          637,
          639,
          645,
          647,
          649,
          653,
          655,
          656,
          657,
          658,
          659,
          660,
          662,
          663,
          670,
          673,
          674,
          676,
          678,
          680,
          682,
          683,
          690,
          691,
          692,
          693,
          694,
          695,
          696,
          697,
          699,
          700,
          701,
          705,
          709,
          713,
          714,
          716,
          717,
          718,
          720,
          721,
          722,
          723,
          726,
          727,
          728,
          730,
          732,
          734,
          735,
          736,
          738,
          741,
          742,
          744,
          745,
          748,
          749,
          750,
          751,
          752,
          754,
          755,
          756,
          758,
          760,
          761,
          763,
          764,
          765,
          767,
          768,
          769,
          770,
          773,
          776,
          780,
          781,
          782,
          783,
          784,
          788,
          789,
          791,
          792,
          795,
          797,
          798,
          799,
          800,
          802,
          804,
          807,
          814,
          815,
          817,
          820,
          822,
          824,
          825,
          826,
          827,
          828,
          829,
          830,
          831,
          832,
          833,
          836,
          837,
          840,
          842,
          844,
          845,
          846,
          847,
          849,
          850,
          853,
          854,
          858,
          862,
          864,
          865,
          867,
          869,
          872,
          873,
          877,
          878,
          879,
          880,
          881,
          883,
          884,
          885,
          886,
          887,
          888,
          889,
          890,
          893,
          894,
          897,
          902,
          904,
          905,
          909,
          910,
          912,
          913,
          914,
          915,
          916,
          917,
          918,
          919,
          920,
          921,
          923,
          925,
          927,
          928,
          929,
          930,
          931,
          933,
          934,
          936,
          937,
          940,
          941,
          942,
          944,
          945,
          949,
          952,
          955,
          959,
          961,
          963,
          964,
          966,
          968,
          969,
          970,
          971,
          973,
          975,
          976,
          977,
          978,
          979,
          981,
          984,
          986,
          987,
          988,
          989,
          990,
          991,
          994,
          995,
          996,
          1000,
          1001,
          1003,
          1008,
          1009,
          1010,
          1011,
          1013,
          1015,
          1016,
          1017,
          1019,
          1020,
          1023,
          1024,
          1025,
          1028,
          1030,
          1033,
          1034,
          1036,
          1037,
          1038,
          1039,
          1044,
          1047,
          1048,
          1049,
          1050,
          1052,
          1054,
          1055,
          1056,
          1057,
          1058,
          1059,
          1060,
          1063,
          1064,
          1067,
          1068,
          1072,
          1073,
          1074,
          1076,
          1077,
          1079
        ],
        "nuisance_validation_trials": [
          4,
          16,
          17,
          19,
          33,
          37,
          43,
          44,
          46,
          49,
          52,
          78,
          84,
          92,
          93,
          94,
          95,
          110,
          111,
          112,
          116,
          117,
          120,
          125,
          126,
          131,
          138,
          144,
          149,
          150,
          167,
          168,
          169,
          174,
          180,
          194,
          199,
          205,
          206,
          209,
          210,
          212,
          229,
          238,
          241,
          244,
          245,
          250,
          258,
          265,
          269,
          280,
          282,
          284,
          300,
          303,
          316,
          319,
          324,
          332,
          335,
          345,
          363,
          369,
          370,
          379,
          397,
          400,
          403,
          413,
          430,
          442,
          453,
          464,
          468,
          487,
          491,
          495,
          501,
          508,
          515,
          525,
          530,
          533,
          541,
          544,
          547,
          555,
          556,
          557,
          560,
          563,
          581,
          586,
          590,
          602,
          627,
          632,
          648,
          661,
          666,
          668,
          669,
          675,
          685,
          703,
          706,
          708,
          710,
          715,
          719,
          733,
          739,
          746,
          753,
          771,
          774,
          777,
          778,
          779,
          806,
          811,
          813,
          816,
          821,
          839,
          841,
          861,
          863,
          866,
          868,
          874,
          875,
          876,
          895,
          900,
          903,
          908,
          911,
          932,
          938,
          947,
          950,
          951,
          953,
          954,
          957,
          972,
          974,
          983,
          985,
          997,
          999,
          1004,
          1022,
          1040,
          1042,
          1062,
          1065,
          1066,
          1071,
          1078
        ],
        "selection_train_trials": [
          484,
          952,
          287,
          849,
          916,
          227,
          470,
          598,
          367,
          1052,
          763,
          304,
          647,
          232,
          523,
          800,
          479,
          1068,
          585,
          814,
          39,
          591,
          645,
          385,
          275,
          492,
          1076,
          135,
          42,
          83,
          592,
          890,
          940,
          519,
          913,
          1039,
          118,
          452,
          973,
          506,
          822,
          503,
          219,
          178,
          512,
          657,
          7,
          594,
          604,
          159,
          351,
          540,
          233,
          377,
          294,
          454,
          73,
          176,
          933,
          622,
          237,
          1058,
          994,
          89,
          357,
          659,
          570,
          1054,
          88,
          612,
          587,
          694,
          754,
          799,
          768,
          738,
          261,
          909,
          1050,
          263,
          425,
          29,
          828,
          473,
          826,
          927,
          600,
          656,
          616,
          978,
          910,
          1048,
          722,
          313,
          151,
          271,
          1015,
          441,
          577,
          807,
          1037,
          164,
          274,
          699,
          72,
          193,
          636,
          96,
          226,
          90,
          444,
          862,
          320,
          216,
          741,
          595,
          798,
          752,
          50,
          815,
          573,
          920,
          66,
          884,
          191,
          520,
          518,
          152,
          603,
          649,
          869,
          1025,
          68,
          246,
          472,
          323,
          306,
          1077,
          366,
          225,
          949,
          877,
          846,
          914,
          760,
          791,
          1047,
          621,
          456,
          755,
          1034,
          989,
          451,
          220,
          970,
          445,
          730,
          695,
          575,
          276,
          660,
          1067,
          850,
          614,
          635,
          961,
          663,
          486,
          57,
          358,
          134,
          873,
          918,
          693,
          915,
          1056,
          98,
          177,
          161,
          359,
          327,
          297,
          40,
          371,
          290,
          885,
          526,
          1030,
          32,
          86,
          833,
          697,
          521,
          436,
          735,
          748,
          955,
          337,
          242,
          905,
          417,
          25,
          554,
          969,
          1011,
          917,
          1079,
          405,
          797,
          893,
          1063,
          1010,
          872,
          100,
          218,
          467,
          944,
          986,
          211,
          842,
          847,
          742,
          534,
          109,
          988,
          963,
          182,
          1060,
          977,
          107,
          824,
          1055,
          535,
          767,
          437,
          455,
          482,
          745,
          166,
          780,
          979,
          494,
          761,
          458,
          831,
          574,
          155,
          449,
          51,
          928,
          433,
          1024,
          63,
          543,
          662,
          127,
          20,
          432,
          387,
          880,
          391,
          727,
          904,
          531,
          74,
          883,
          460,
          341,
          726,
          770,
          889,
          827,
          709,
          395,
          349,
          440,
          462,
          1057,
          156,
          21,
          439,
          443,
          611,
          756,
          418,
          416,
          48,
          569,
          527,
          404,
          401,
          355,
          11,
          782,
          12,
          832,
          902,
          128,
          415,
          87,
          749,
          964,
          854,
          784,
          474,
          631,
          919,
          624,
          1003,
          507,
          207,
          773,
          234,
          830,
          736,
          165,
          129,
          281,
          356,
          184,
          402,
          195,
          696,
          929,
          504,
          551,
          720,
          340,
          716,
          76,
          67,
          879,
          584,
          701,
          9,
          360,
          259,
          421,
          424,
          273,
          976,
          277,
          1028,
          157,
          342,
          966,
          119,
          674,
          56,
          532,
          208,
          1008,
          292,
          1000,
          678,
          502,
          383,
          243,
          617,
          348,
          837,
          477,
          1013,
          923,
          971,
          375,
          867,
          310,
          548,
          266,
          465,
          148,
          593,
          295,
          153,
          990,
          480,
          605,
          163,
          38,
          921,
          552,
          789,
          589,
          566,
          146,
          201,
          680,
          434,
          682,
          1064,
          1009,
          670,
          500,
          723,
          463,
          783,
          514,
          171,
          414,
          13,
          690,
          162,
          655,
          936,
          542,
          257,
          942,
          321,
          215,
          410,
          934,
          114,
          450,
          864,
          423,
          633,
          389,
          995,
          328,
          625,
          260,
          981,
          776,
          124,
          529,
          658,
          1036,
          792,
          197,
          186,
          522,
          105,
          878,
          637,
          744,
          1044,
          1059,
          606,
          623,
          123,
          329,
          572,
          599,
          140,
          64,
          330,
          6,
          705,
          317,
          788,
          390,
          272,
          139,
          26,
          384,
          758,
          597,
          802,
          392,
          53,
          113,
          10,
          717,
          1001,
          945,
          607,
          24,
          286,
          987,
          305,
          628,
          407,
          517,
          35,
          912,
          765,
          692,
          170,
          820,
          289,
          314,
          489,
          143,
          147,
          728,
          836,
          471,
          406,
          291,
          639,
          714,
          69,
          228,
          79,
          937,
          888,
          381,
          858,
          62,
          829,
          718,
          115,
          1019,
          372,
          959,
          213,
          288,
          121,
          223,
          256,
          160,
          41,
          346,
          154,
          438,
          322,
          136
        ],
        "selection_validation_trials": [
          764,
          248,
          493,
          713,
          181,
          941,
          133,
          476,
          795,
          1049,
          106,
          203,
          58,
          81,
          130,
          497,
          653,
          362,
          968,
          104,
          198,
          769,
          853,
          311,
          700,
          734,
          975,
          408,
          158,
          579,
          80,
          3,
          610,
          22,
          817,
          601,
          262,
          221,
          1016,
          299,
          881,
          308,
          596,
          630,
          886,
          683,
          1033,
          558,
          673,
          47,
          626,
          845,
          36,
          1074,
          365,
          179,
          91,
          71,
          750,
          499,
          930,
          629,
          315,
          1017,
          393,
          373,
          1072,
          236,
          185,
          984,
          721,
          1023,
          99,
          550,
          388,
          991,
          412,
          553,
          102,
          897,
          189,
          887,
          825,
          448,
          619,
          336,
          23,
          751,
          804,
          59,
          172,
          137,
          781,
          254,
          279,
          28,
          296,
          513,
          996,
          252,
          475,
          309,
          187,
          459,
          217,
          511,
          691,
          562,
          411,
          537,
          865,
          676,
          925,
          844,
          419,
          132,
          536,
          1038,
          235,
          931,
          1020,
          1073,
          222,
          840,
          368,
          61,
          0,
          173,
          732,
          894
        ],
        "context_alpha": 0.1,
        "residualizer_alpha": 0.1
      },
      {
        "fold": 3,
        "nuisance_train_trials": [
          0,
          3,
          4,
          6,
          7,
          9,
          10,
          11,
          13,
          16,
          17,
          19,
          21,
          24,
          25,
          26,
          28,
          32,
          33,
          35,
          36,
          37,
          39,
          40,
          41,
          43,
          44,
          46,
          48,
          49,
          50,
          51,
          52,
          53,
          56,
          57,
          58,
          63,
          66,
          69,
          71,
          72,
          73,
          76,
          78,
          81,
          83,
          84,
          86,
          87,
          89,
          90,
          91,
          92,
          93,
          94,
          95,
          98,
          99,
          100,
          102,
          104,
          105,
          106,
          109,
          110,
          111,
          112,
          113,
          114,
          115,
          116,
          117,
          118,
          119,
          120,
          121,
          123,
          124,
          125,
          126,
          128,
          129,
          130,
          131,
          132,
          133,
          134,
          135,
          137,
          138,
          139,
          140,
          143,
          144,
          146,
          147,
          148,
          149,
          150,
          153,
          154,
          155,
          156,
          157,
          158,
          159,
          160,
          161,
          163,
          164,
          165,
          167,
          168,
          169,
          171,
          172,
          174,
          176,
          177,
          179,
          180,
          181,
          182,
          186,
          187,
          189,
          191,
          194,
          195,
          197,
          198,
          199,
          201,
          203,
          205,
          206,
          207,
          209,
          210,
          211,
          212,
          213,
          216,
          217,
          219,
          220,
          222,
          223,
          225,
          228,
          229,
          232,
          233,
          234,
          236,
          238,
          241,
          242,
          243,
          244,
          245,
          246,
          248,
          250,
          252,
          254,
          256,
          257,
          258,
          259,
          260,
          263,
          265,
          266,
          269,
          271,
          272,
          273,
          274,
          279,
          280,
          281,
          282,
          284,
          286,
          288,
          289,
          290,
          292,
          294,
          296,
          299,
          300,
          303,
          304,
          305,
          308,
          309,
          310,
          311,
          313,
          314,
          315,
          316,
          317,
          319,
          320,
          321,
          322,
          323,
          324,
          327,
          328,
          329,
          330,
          332,
          335,
          336,
          337,
          340,
          342,
          345,
          346,
          348,
          351,
          355,
          357,
          358,
          360,
          362,
          363,
          366,
          367,
          368,
          369,
          370,
          371,
          372,
          375,
          379,
          381,
          384,
          385,
          387,
          388,
          389,
          391,
          392,
          395,
          397,
          400,
          401,
          402,
          403,
          406,
          407,
          411,
          412,
          413,
          414,
          415,
          416,
          417,
          418,
          419,
          421,
          424,
          430,
          432,
          433,
          436,
          437,
          439,
          440,
          441,
          442,
          444,
          445,
          448,
          449,
          452,
          453,
          455,
          458,
          462,
          463,
          464,
          465,
          468,
          471,
          473,
          474,
          475,
          476,
          484,
          487,
          491,
          492,
          494,
          495,
          500,
          501,
          502,
          503,
          504,
          506,
          507,
          508,
          511,
          512,
          514,
          515,
          517,
          518,
          521,
          522,
          523,
          525,
          526,
          527,
          529,
          530,
          531,
          532,
          533,
          536,
          537,
          540,
          541,
          542,
          543,
          544,
          547,
          548,
          550,
          551,
          552,
          553,
          554,
          555,
          556,
          557,
          558,
          560,
          562,
          563,
          566,
          569,
          570,
          572,
          574,
          575,
          577,
          579,
          581,
          584,
          586,
          590,
          591,
          592,
          593,
          594,
          595,
          596,
          597,
          598,
          599,
          601,
          602,
          603,
          604,
          605,
          607,
          610,
          611,
          616,
          617,
          619,
          621,
          622,
          623,
          624,
          625,
          626,
          627,
          630,
          631,
          632,
          633,
          635,
          637,
          639,
          645,
          647,
          648,
          649,
          653,
          655,
          656,
          657,
          659,
          660,
          661,
          662,
          663,
          666,
          668,
          669,
          670,
          673,
          674,
          675,
          678,
          682,
          683,
          685,
          690,
          691,
          692,
          693,
          694,
          695,
          697,
          699,
          700,
          701,
          703,
          705,
          706,
          708,
          710,
          713,
          714,
          715,
          716,
          717,
          718,
          719,
          720,
          722,
          726,
          727,
          730,
          732,
          733,
          734,
          735,
          738,
          739,
          741,
          742,
          746,
          748,
          750,
          751,
          752,
          753,
          754,
          755,
          756,
          758,
          760,
          761,
          763,
          765,
          767,
          769,
          770,
          771,
          774,
          776,
          777,
          778,
          779,
          781,
          784,
          788,
          791,
          792,
          795,
          797,
          798,
          799,
          800,
          802,
          804,
          806,
          807,
          811,
          813,
          814,
          816,
          817,
          820,
          821,
          822,
          824,
          826,
          827,
          828,
          829,
          830,
          831,
          832,
          833,
          836,
          837,
          839,
          841,
          844,
          845,
          847,
          849,
          850,
          853,
          854,
          858,
          861,
          863,
          864,
          865,
          866,
          867,
          868,
          869,
          872,
          873,
          874,
          875,
          876,
          877,
          878,
          879,
          880,
          883,
          884,
          886,
          887,
          888,
          889,
          890,
          893,
          894,
          895,
          897,
          900,
          902,
          903,
          908,
          909,
          911,
          913,
          914,
          915,
          919,
          920,
          921,
          923,
          925,
          927,
          929,
          930,
          931,
          932,
          933,
          934,
          936,
          937,
          938,
          940,
          941,
          942,
          944,
          945,
          947,
          950,
          951,
          953,
          954,
          955,
          957,
          959,
          961,
          963,
          966,
          968,
          969,
          970,
          971,
          972,
          973,
          974,
          975,
          977,
          981,
          983,
          984,
          985,
          987,
          988,
          989,
          990,
          991,
          994,
          997,
          999,
          1000,
          1001,
          1004,
          1008,
          1010,
          1013,
          1015,
          1022,
          1023,
          1024,
          1025,
          1028,
          1030,
          1036,
          1037,
          1038,
          1040,
          1042,
          1044,
          1047,
          1048,
          1049,
          1050,
          1052,
          1055,
          1056,
          1057,
          1058,
          1059,
          1062,
          1063,
          1064,
          1065,
          1066,
          1068,
          1071,
          1072,
          1073,
          1074,
          1076,
          1078
        ],
        "nuisance_validation_trials": [
          12,
          20,
          22,
          23,
          29,
          38,
          42,
          47,
          59,
          61,
          62,
          64,
          67,
          68,
          74,
          79,
          80,
          88,
          96,
          107,
          127,
          136,
          151,
          152,
          162,
          166,
          170,
          173,
          178,
          184,
          185,
          193,
          208,
          215,
          218,
          221,
          226,
          227,
          235,
          237,
          261,
          262,
          275,
          276,
          277,
          287,
          291,
          295,
          297,
          306,
          341,
          349,
          356,
          359,
          365,
          373,
          377,
          383,
          390,
          393,
          404,
          405,
          408,
          410,
          423,
          425,
          434,
          438,
          443,
          450,
          451,
          454,
          456,
          459,
          460,
          467,
          470,
          472,
          477,
          479,
          480,
          482,
          486,
          489,
          493,
          497,
          499,
          513,
          519,
          520,
          534,
          535,
          573,
          585,
          587,
          589,
          600,
          606,
          612,
          614,
          628,
          629,
          636,
          658,
          676,
          680,
          696,
          709,
          721,
          723,
          728,
          736,
          744,
          745,
          749,
          764,
          768,
          773,
          780,
          782,
          783,
          789,
          815,
          825,
          840,
          842,
          846,
          862,
          881,
          885,
          904,
          905,
          910,
          912,
          916,
          917,
          918,
          928,
          949,
          952,
          964,
          976,
          978,
          979,
          986,
          995,
          996,
          1003,
          1009,
          1011,
          1016,
          1017,
          1019,
          1020,
          1033,
          1034,
          1039,
          1054,
          1060,
          1067,
          1077,
          1079
        ],
        "selection_train_trials": [
          761,
          134,
          888,
          596,
          983,
          562,
          700,
          947,
          866,
          182,
          778,
          462,
          256,
          601,
          246,
          384,
          865,
          730,
          591,
          894,
          346,
          988,
          32,
          592,
          288,
          593,
          41,
          994,
          804,
          703,
          781,
          1059,
          332,
          271,
          624,
          603,
          532,
          717,
          931,
          816,
          1066,
          163,
          779,
          138,
          320,
          1063,
          623,
          553,
          131,
          841,
          372,
          897,
          289,
          416,
          685,
          950,
          1058,
          990,
          845,
          119,
          432,
          37,
          635,
          655,
          938,
          861,
          536,
          389,
          110,
          290,
          972,
          674,
          225,
          7,
          112,
          476,
          233,
          411,
          308,
          387,
          867,
          937,
          69,
          662,
          777,
          66,
          544,
          171,
          269,
          847,
          322,
          968,
          464,
          957,
          419,
          1048,
          111,
          722,
          439,
          836,
          102,
          257,
          272,
          116,
          1055,
          719,
          537,
          442,
          959,
          93,
          1073,
          788,
          854,
          296,
          474,
          830,
          90,
          286,
          440,
          484,
          877,
          595,
          558,
          316,
          448,
          584,
          282,
          385,
          824,
          605,
          868,
          1050,
          95,
          161,
          234,
          552,
          691,
          720,
          157,
          508,
          245,
          550,
          78,
          579,
          140,
          294,
          242,
          531,
          248,
          130,
          243,
          494,
          969,
          961,
          706,
          1042,
          820,
          631,
          87,
          1071,
          368,
          572,
          115,
          738,
          1044,
          324,
          502,
          597,
          58,
          908,
          421,
          164,
          81,
          746,
          153,
          463,
          444,
          697,
          839,
          195,
          241,
          168,
          19,
          117,
          913,
          915,
          503,
          602,
          220,
          424,
          125,
          194,
          529,
          135,
          148,
          850,
          754,
          560,
          648,
          514,
          187,
          750,
          109,
          1038,
          223,
          551,
          797,
          627,
          406,
          941,
          305,
          254,
          209,
          24,
          433,
          821,
          975,
          259,
          414,
          853,
          319,
          755,
          92,
          179,
          219,
          1024,
          400,
          675,
          436,
          1078,
          315,
          692,
          705,
          181,
          36,
          391,
          299,
          154,
          395,
          701,
          760,
          555,
          441,
          878,
          826,
          279,
          0,
          726,
          172,
          1001,
          903,
          715,
          453,
          40,
          106,
          660,
          716,
          403,
          735,
          487,
          517,
          923,
          872,
          521,
          137,
          1076,
          304,
          1036,
          771,
          355,
          989,
          649,
          491,
          693,
          547,
          473,
          146,
          630,
          207,
          742,
          132,
          694,
          133,
          844,
          1056,
          6,
          929,
          611,
          375,
          357,
          833,
          616,
          619,
          317,
          236,
          734,
          621,
          329,
          313,
          205,
          669,
          869,
          997,
          999,
          52,
          598,
          155,
          599,
          311,
          570,
          1004,
          471,
          118,
          886,
          57,
          210,
          876,
          328,
          718,
          330,
          388,
          670,
          177,
          767,
          678,
          504,
          337,
          252,
          56,
          880,
          114,
          1023,
          942,
          1000,
          160,
          495,
          666,
          1068,
          310,
          360,
          661,
          284,
          1025,
          501,
          323,
          911,
          748,
          274,
          280,
          902,
          71,
          413,
          690,
          930,
          46,
          76,
          26,
          548,
          752,
          475,
          211,
          991,
          199,
          84,
          919,
          639,
          581,
          1047,
          17,
          44,
          348,
          1064,
          530,
          934,
          758,
          663,
          1074,
          1049,
          831,
          149,
          557,
          970,
          523,
          99,
          35,
          465,
          212,
          126,
          874,
          260,
          951,
          575,
          769,
          198,
          1010,
          327,
          165,
          362,
          971,
          100,
          973,
          682,
          590,
          542,
          1022,
          401,
          180,
          617,
          113,
          1052,
          379,
          91,
          186,
          10,
          300,
          563,
          468,
          201,
          974,
          763,
          822,
          798,
          753,
          367,
          371,
          314,
          791,
          506,
          890,
          864,
          622,
          944,
          708,
          765,
          645,
          683,
          921,
          569,
          927,
          381,
          397,
          713,
          515,
          887,
          120,
          784,
          500,
          25,
          217,
          281,
          266,
          169,
          849,
          507,
          129,
          189,
          48,
          893,
          933,
          321,
          336,
          770,
          98,
          9,
          121,
          626,
          800,
          985,
          13,
          144,
          574,
          863,
          1062,
          402,
          89,
          511,
          802,
          607,
          342,
          265,
          625,
          940,
          449,
          16,
          86,
          727,
          733,
          197,
          1030,
          739,
          647,
          238,
          829,
          955,
          492,
          873,
          73,
          920,
          263,
          366,
          43,
          695,
          807,
          879,
          206,
          884,
          756,
          518,
          900,
          418,
          566,
          714,
          370,
          633,
          83,
          795,
          3,
          430
        ],
        "selection_validation_trials": [
          1040,
          586,
          858,
          936,
          158,
          72,
          637,
          945,
          228,
          273,
          335,
          522,
          817,
          799,
          53,
          174,
          604,
          554,
          105,
          710,
          50,
          229,
          732,
          63,
          525,
          814,
          828,
          351,
          156,
          33,
          806,
          232,
          292,
          540,
          49,
          543,
          303,
          512,
          124,
          51,
          925,
          954,
          176,
          932,
          556,
          258,
          668,
          1028,
          526,
          792,
          827,
          216,
          577,
          104,
          147,
          1065,
          673,
          776,
          11,
          167,
          309,
          875,
          191,
          407,
          123,
          392,
          455,
          813,
          751,
          244,
          412,
          632,
          837,
          128,
          1013,
          527,
          832,
          966,
          1015,
          28,
          415,
          345,
          458,
          533,
          213,
          139,
          445,
          363,
          1072,
          889,
          811,
          369,
          39,
          909,
          1037,
          250,
          699,
          895,
          741,
          417,
          653,
          340,
          541,
          222,
          159,
          656,
          657,
          610,
          452,
          914,
          953,
          437,
          1057,
          1008,
          987,
          774,
          594,
          984,
          203,
          358,
          143,
          659,
          94,
          4,
          150,
          977,
          981,
          883,
          21,
          963
        ],
        "context_alpha": 0.1,
        "residualizer_alpha": 0.1
      },
      {
        "fold": 4,
        "nuisance_train_trials": [
          0,
          4,
          6,
          9,
          10,
          12,
          16,
          17,
          19,
          20,
          21,
          22,
          23,
          24,
          29,
          33,
          35,
          36,
          37,
          38,
          39,
          40,
          42,
          43,
          44,
          46,
          47,
          48,
          49,
          50,
          52,
          53,
          59,
          61,
          62,
          63,
          64,
          67,
          68,
          69,
          71,
          72,
          73,
          74,
          78,
          79,
          80,
          81,
          83,
          84,
          86,
          87,
          88,
          89,
          90,
          92,
          93,
          94,
          95,
          96,
          98,
          102,
          104,
          106,
          107,
          110,
          111,
          112,
          114,
          116,
          117,
          118,
          120,
          121,
          124,
          125,
          126,
          127,
          128,
          129,
          131,
          132,
          135,
          136,
          138,
          139,
          140,
          143,
          144,
          146,
          149,
          150,
          151,
          152,
          153,
          154,
          156,
          158,
          159,
          160,
          162,
          163,
          164,
          166,
          167,
          168,
          169,
          170,
          173,
          174,
          176,
          177,
          178,
          179,
          180,
          181,
          184,
          185,
          187,
          191,
          193,
          194,
          195,
          197,
          198,
          199,
          201,
          205,
          206,
          208,
          209,
          210,
          211,
          212,
          215,
          216,
          218,
          219,
          220,
          221,
          222,
          223,
          226,
          227,
          229,
          232,
          233,
          234,
          235,
          237,
          238,
          241,
          242,
          243,
          244,
          245,
          246,
          250,
          252,
          254,
          256,
          257,
          258,
          260,
          261,
          262,
          265,
          269,
          271,
          272,
          274,
          275,
          276,
          277,
          279,
          280,
          282,
          284,
          287,
          290,
          291,
          292,
          295,
          296,
          297,
          299,
          300,
          303,
          304,
          305,
          306,
          308,
          309,
          310,
          311,
          313,
          314,
          315,
          316,
          317,
          319,
          320,
          322,
          323,
          324,
          328,
          329,
          332,
          335,
          336,
          337,
          340,
          341,
          342,
          345,
          346,
          348,
          349,
          351,
          355,
          356,
          359,
          360,
          362,
          363,
          365,
          366,
          367,
          368,
          369,
          370,
          371,
          372,
          373,
          375,
          377,
          379,
          381,
          383,
          385,
          388,
          389,
          390,
          391,
          392,
          393,
          397,
          400,
          402,
          403,
          404,
          405,
          407,
          408,
          410,
          412,
          413,
          414,
          415,
          416,
          417,
          418,
          419,
          423,
          424,
          425,
          430,
          433,
          434,
          436,
          437,
          438,
          439,
          440,
          442,
          443,
          444,
          448,
          450,
          451,
          453,
          454,
          456,
          458,
          459,
          460,
          463,
          464,
          467,
          468,
          470,
          471,
          472,
          473,
          477,
          479,
          480,
          482,
          484,
          486,
          487,
          489,
          491,
          492,
          493,
          494,
          495,
          497,
          499,
          500,
          501,
          503,
          504,
          507,
          508,
          511,
          512,
          513,
          514,
          515,
          517,
          519,
          520,
          523,
          525,
          526,
          530,
          531,
          533,
          534,
          535,
          537,
          540,
          541,
          542,
          544,
          547,
          551,
          552,
          553,
          555,
          556,
          557,
          560,
          562,
          563,
          570,
          573,
          574,
          579,
          581,
          584,
          585,
          586,
          587,
          589,
          590,
          591,
          592,
          593,
          594,
          596,
          597,
          598,
          599,
          600,
          601,
          602,
          604,
          605,
          606,
          607,
          610,
          612,
          614,
          616,
          617,
          619,
          622,
          624,
          625,
          627,
          628,
          629,
          630,
          631,
          632,
          633,
          635,
          636,
          637,
          639,
          647,
          648,
          649,
          655,
          657,
          658,
          659,
          660,
          661,
          662,
          663,
          666,
          668,
          669,
          670,
          673,
          674,
          675,
          676,
          678,
          680,
          682,
          683,
          685,
          690,
          691,
          693,
          696,
          697,
          699,
          700,
          701,
          703,
          705,
          706,
          708,
          709,
          710,
          713,
          714,
          715,
          717,
          719,
          720,
          721,
          723,
          727,
          728,
          730,
          733,
          734,
          736,
          738,
          739,
          741,
          742,
          744,
          745,
          746,
          749,
          750,
          752,
          753,
          756,
          758,
          760,
          761,
          763,
          764,
          765,
          767,
          768,
          769,
          771,
          773,
          774,
          777,
          778,
          779,
          780,
          782,
          783,
          784,
          789,
          791,
          792,
          795,
          797,
          802,
          806,
          811,
          813,
          814,
          815,
          816,
          817,
          820,
          821,
          822,
          824,
          825,
          828,
          830,
          832,
          837,
          839,
          840,
          841,
          842,
          844,
          845,
          846,
          847,
          849,
          850,
          854,
          858,
          861,
          862,
          863,
          865,
          866,
          867,
          868,
          869,
          873,
          874,
          875,
          876,
          877,
          878,
          879,
          881,
          883,
          884,
          885,
          886,
          887,
          888,
          893,
          894,
          895,
          897,
          900,
          902,
          903,
          904,
          905,
          908,
          909,
          910,
          911,
          912,
          913,
          914,
          915,
          916,
          917,
          918,
          919,
          923,
          925,
          927,
          928,
          930,
          931,
          932,
          933,
          938,
          940,
          945,
          947,
          949,
          950,
          951,
          952,
          953,
          954,
          955,
          957,
          959,
          963,
          964,
          968,
          969,
          970,
          972,
          973,
          974,
          976,
          977,
          978,
          979,
          981,
          983,
          984,
          985,
          986,
          987,
          988,
          989,
          990,
          994,
          995,
          996,
          997,
          999,
          1000,
          1001,
          1003,
          1004,
          1009,
          1011,
          1013,
          1015,
          1016,
          1017,
          1019,
          1020,
          1022,
          1023,
          1024,
          1025,
          1028,
          1033,
          1034,
          1036,
          1037,
          1038,
          1039,
          1040,
          1042,
          1044,
          1047,
          1050,
          1052,
          1054,
          1055,
          1056,
          1057,
          1059,
          1060,
          1062,
          1063,
          1064,
          1065,
          1066,
          1067,
          1068,
          1071,
          1072,
          1073,
          1076,
          1077,
          1078,
          1079
        ],
        "nuisance_validation_trials": [
          3,
          7,
          11,
          13,
          25,
          26,
          28,
          32,
          41,
          51,
          56,
          57,
          58,
          66,
          76,
          91,
          99,
          100,
          105,
          109,
          113,
          115,
          119,
          123,
          130,
          133,
          134,
          137,
          147,
          148,
          155,
          157,
          161,
          165,
          171,
          172,
          182,
          186,
          189,
          203,
          207,
          213,
          217,
          225,
          228,
          236,
          248,
          259,
          263,
          266,
          273,
          281,
          286,
          288,
          289,
          294,
          321,
          327,
          330,
          357,
          358,
          384,
          387,
          395,
          401,
          406,
          411,
          421,
          432,
          441,
          445,
          449,
          452,
          455,
          462,
          465,
          474,
          475,
          476,
          502,
          506,
          518,
          521,
          522,
          527,
          529,
          532,
          536,
          543,
          548,
          550,
          554,
          558,
          566,
          569,
          572,
          575,
          577,
          595,
          603,
          611,
          621,
          623,
          626,
          645,
          653,
          656,
          692,
          694,
          695,
          716,
          718,
          722,
          726,
          732,
          735,
          748,
          751,
          754,
          755,
          770,
          776,
          781,
          788,
          798,
          799,
          800,
          804,
          807,
          826,
          827,
          829,
          831,
          833,
          836,
          853,
          864,
          872,
          880,
          889,
          890,
          920,
          921,
          929,
          934,
          936,
          937,
          941,
          942,
          944,
          961,
          966,
          971,
          975,
          991,
          1008,
          1010,
          1030,
          1048,
          1049,
          1058,
          1074
        ],
        "selection_train_trials": [
          845,
          110,
          345,
          336,
          622,
          417,
          1065,
          792,
          282,
          112,
          995,
          329,
          126,
          842,
          606,
          36,
          1003,
          16,
          930,
          657,
          1040,
          181,
          415,
          685,
          366,
          124,
          523,
          497,
          416,
          272,
          734,
          62,
          90,
          632,
          530,
          72,
          586,
          132,
          783,
          37,
          127,
          168,
          897,
          1059,
          1042,
          756,
          67,
          693,
          438,
          668,
          362,
          43,
          372,
          408,
          841,
          106,
          371,
          138,
          969,
          219,
          605,
          17,
          308,
          932,
          159,
          434,
          194,
          902,
          511,
          782,
          369,
          258,
          587,
          607,
          470,
          151,
          116,
          760,
          690,
          636,
          974,
          923,
          676,
          1078,
          146,
          29,
          584,
          802,
          405,
          503,
          501,
          933,
          979,
          40,
          696,
          988,
          1052,
          313,
          92,
          915,
          89,
          768,
          348,
          46,
          1038,
          419,
          306,
          691,
          311,
          705,
          205,
          303,
          910,
          492,
          888,
          139,
          256,
          439,
          245,
          666,
          156,
          1019,
          953,
          375,
          260,
          328,
          964,
          627,
          227,
          940,
          1060,
          765,
          791,
          637,
          900,
          703,
          1036,
          78,
          276,
          1079,
          160,
          216,
          117,
          873,
          828,
          149,
          359,
          878,
          201,
          299,
          1023,
          121,
          1017,
          391,
          720,
          928,
          128,
          1015,
          840,
          978,
          879,
          389,
          107,
          197,
          730,
          945,
          585,
          221,
          968,
          22,
          315,
          625,
          211,
          383,
          365,
          373,
          1076,
          771,
          774,
          592,
          914,
          64,
          94,
          821,
          877,
          662,
          673,
          243,
          174,
          304,
          451,
          49,
          513,
          832,
          908,
          471,
          314,
          319,
          39,
          533,
          865,
          368,
          767,
          87,
          885,
          280,
          789,
          42,
          393,
          199,
          136,
          514,
          659,
          919,
          987,
          53,
          849,
          297,
          515,
          1063,
          520,
          647,
          84,
          479,
          764,
          556,
          274,
          746,
          631,
          463,
          377,
          413,
          1022,
          210,
          275,
          448,
          1028,
          125,
          1056,
          232,
          493,
          617,
          1034,
          534,
          360,
          244,
          131,
          104,
          191,
          458,
          531,
          635,
          669,
          697,
          237,
          708,
          778,
          777,
          594,
          709,
          739,
          1050,
          547,
          152,
          235,
          593,
          287,
          135,
          508,
          468,
          806,
          220,
          223,
          178,
          379,
          177,
          238,
          761,
          573,
          495,
          162,
          436,
          553,
          4,
          390,
          262,
          758,
          624,
          753,
          784,
          320,
          340,
          858,
          337,
          179,
          265,
          140,
          68,
          816,
          1009,
          494,
          1044,
          1071,
          701,
          19,
          184,
          212,
          1066,
          158,
          839,
          773,
          430,
          983,
          241,
          825,
          895,
          346,
          252,
          433,
          93,
          450,
          1020,
          959,
          610,
          540,
          913,
          173,
          1016,
          284,
          164,
          963,
          544,
          591,
          195,
          519,
          713,
          23,
          719,
          437,
          596,
          323,
          86,
          254,
          699,
          537,
          300,
          581,
          102,
          44,
          951,
          542,
          222,
          277,
          144,
          742,
          903,
          830,
          83,
          599,
          512,
          817,
          424,
          1057,
          560,
          309,
          854,
          460,
          1037,
          846,
          589,
          949,
          367,
          629,
          813,
          780,
          918,
          905,
          562,
          604,
          706,
          473,
          414,
          917,
          233,
          257,
          342,
          1054,
          279,
          229,
          444,
          682,
          1067,
          440,
          925,
          487,
          863,
          881,
          555,
          797,
          185,
          1011,
          292,
          153,
          1001,
          21,
          649,
          1047,
          484,
          418,
          957,
          73,
          486,
          290,
          9,
          994,
          180,
          862,
          472,
          850,
          955,
          658,
          143,
          670,
          616,
          38,
          824,
          984,
          412,
          88,
          1000,
          815,
          999,
          648,
          579,
          861,
          269,
          996,
          295,
          98,
          63,
          226,
          48,
          570,
          215,
          403,
          47,
          453,
          884,
          167,
          50,
          193,
          619,
          10,
          563,
          535,
          397,
          355,
          867,
          163,
          423,
          1073,
          894,
          985,
          763,
          977,
          500,
          111,
          1004,
          721,
          752,
          551,
          723,
          972,
          443,
          335,
          517,
          602,
          628,
          947,
          392,
          322,
          425,
          887,
          989,
          814,
          61,
          893,
          876,
          552,
          750,
          954,
          875,
          837,
          114,
          356,
          736,
          795,
          388,
          680,
          317,
          404,
          480,
          733,
          973,
          296,
          52,
          869,
          209,
          80,
          847,
          332,
          69,
          261,
          1064,
          1062,
          952,
          464,
          633
        ],
        "selection_validation_trials": [
          0,
          499,
          1024,
          745,
          866,
          911,
          749,
          874,
          904,
          291,
          305,
          683,
          938,
          1033,
          574,
          779,
          660,
          931,
          35,
          187,
          467,
          912,
          614,
          385,
          886,
          1025,
          612,
          526,
          769,
          997,
          6,
          1039,
          341,
          129,
          741,
          738,
          916,
          477,
          630,
          95,
          601,
          218,
          454,
          1013,
          976,
          363,
          489,
          541,
          242,
          96,
          402,
          909,
          316,
          1072,
          166,
          79,
          482,
          410,
          868,
          324,
          33,
          727,
          1055,
          717,
          310,
          981,
          349,
          700,
          12,
          990,
          81,
          24,
          639,
          597,
          714,
          504,
          118,
          927,
          459,
          208,
          744,
          525,
          663,
          715,
          154,
          246,
          844,
          883,
          351,
          820,
          59,
          271,
          811,
          71,
          206,
          120,
          250,
          176,
          590,
          456,
          150,
          950,
          661,
          234,
          400,
          822,
          381,
          491,
          1077,
          678,
          507,
          674,
          1068,
          986,
          970,
          728,
          600,
          710,
          557,
          169,
          407,
          598,
          442,
          170,
          370,
          20,
          655,
          74,
          198,
          675
        ],
        "context_alpha": 0.1,
        "residualizer_alpha": 0.1
      }
    ]
  },
  "residual_selection_audit": [
    {
      "selection_mode": "pipeline_nested",
      "selection_seed": 20261028,
      "selected_alpha": 10000.0,
      "scores": {
        "0.1": [
          0.12672739411198403,
          0.14111256459777766,
          0.13254059304131502
        ],
        "1.0": [
          0.12673904026704094,
          0.14112457300179654,
          0.13255544497548274
        ],
        "10.0": [
          0.1268552519230986,
          0.14124438936358874,
          0.13270363827997925
        ],
        "100.0": [
          0.12799277153391223,
          0.14241620717905942,
          0.13415349341408075
        ],
        "1000.0": [
          0.13724812886563612,
          0.15186570305195085,
          0.1458987838369104
        ],
        "10000.0": [
          0.1511384284050093,
          0.16327713373895658,
          0.16388402366216454
        ],
        "100000.0": [
          0.060831722246215636,
          0.06404575412753402,
          0.06574123367345021
        ]
      },
      "folds": [
        {
          "fold": 0,
          "training_trials": [
            0,
            3,
            4,
            6,
            7,
            11,
            12,
            13,
            17,
            19,
            20,
            21,
            23,
            29,
            32,
            33,
            35,
            36,
            37,
            38,
            39,
            40,
            41,
            43,
            44,
            47,
            48,
            49,
            50,
            51,
            52,
            56,
            58,
            59,
            62,
            63,
            64,
            68,
            69,
            72,
            74,
            76,
            80,
            81,
            83,
            84,
            86,
            87,
            88,
            89,
            90,
            91,
            93,
            94,
            95,
            96,
            106,
            107,
            109,
            110,
            111,
            112,
            113,
            115,
            116,
            117,
            118,
            119,
            120,
            124,
            125,
            127,
            128,
            132,
            133,
            135,
            137,
            138,
            139,
            143,
            146,
            148,
            150,
            151,
            152,
            153,
            155,
            156,
            157,
            159,
            160,
            162,
            163,
            164,
            166,
            167,
            168,
            169,
            170,
            171,
            173,
            174,
            176,
            177,
            178,
            180,
            184,
            185,
            186,
            187,
            191,
            194,
            195,
            197,
            198,
            201,
            205,
            206,
            207,
            208,
            209,
            210,
            212,
            215,
            217,
            218,
            219,
            220,
            221,
            222,
            223,
            226,
            227,
            228,
            232,
            233,
            234,
            235,
            236,
            237,
            242,
            246,
            250,
            252,
            256,
            258,
            259,
            262,
            266,
            271,
            273,
            274,
            275,
            276,
            277,
            279,
            280,
            286,
            287,
            291,
            294,
            296,
            297,
            300,
            303,
            304,
            305,
            306,
            308,
            309,
            311,
            313,
            315,
            319,
            320,
            321,
            322,
            323,
            327,
            328,
            329,
            335,
            336,
            337,
            340,
            341,
            342,
            345,
            349,
            355,
            356,
            362,
            363,
            365,
            366,
            368,
            369,
            370,
            372,
            375,
            377,
            379,
            381,
            387,
            388,
            390,
            391,
            392,
            395,
            400,
            403,
            404,
            405,
            407,
            412,
            413,
            414,
            415,
            416,
            417,
            418,
            419,
            423,
            424,
            425,
            433,
            434,
            436,
            437,
            438,
            439,
            440,
            441,
            443,
            444,
            445,
            448,
            449,
            450,
            451,
            453,
            454,
            455,
            456,
            458,
            459,
            460,
            462,
            463,
            464,
            465,
            468,
            470,
            471,
            473,
            475,
            476,
            477,
            480,
            484,
            486,
            489,
            491,
            492,
            493,
            494,
            495,
            497,
            499,
            501,
            502,
            503,
            504,
            506,
            507,
            508,
            511,
            513,
            517,
            519,
            520,
            521,
            522,
            523,
            525,
            526,
            527,
            529,
            530,
            531,
            532,
            535,
            537,
            540,
            541,
            543,
            548,
            550,
            552,
            554,
            555,
            557,
            558,
            560,
            562,
            563,
            569,
            570,
            572,
            573,
            575,
            577,
            579,
            581,
            584,
            585,
            586,
            591,
            592,
            594,
            596,
            597,
            598,
            600,
            601,
            602,
            603,
            604,
            605,
            606,
            607,
            610,
            611,
            612,
            614,
            617,
            619,
            623,
            624,
            626,
            628,
            629,
            630,
            631,
            632,
            633,
            636,
            639,
            645,
            648,
            649,
            655,
            656,
            657,
            658,
            660,
            663,
            666,
            670,
            673,
            674,
            675,
            682,
            685,
            691,
            692,
            693,
            694,
            695,
            700,
            705,
            710,
            714,
            715,
            718,
            719,
            720,
            722,
            723,
            726,
            727,
            728,
            730,
            732,
            733,
            734,
            735,
            738,
            744,
            746,
            748,
            750,
            751,
            752,
            753,
            755,
            756,
            758,
            760,
            761,
            763,
            764,
            765,
            768,
            769,
            770,
            771,
            776,
            777,
            778,
            779,
            780,
            791,
            798,
            800,
            802,
            806,
            807,
            811,
            813,
            814,
            815,
            816,
            817,
            821,
            822,
            824,
            826,
            831,
            833,
            836,
            837,
            839,
            842,
            844,
            849,
            850,
            853,
            854,
            858,
            861,
            862,
            864,
            867,
            872,
            874,
            875,
            876,
            877,
            878,
            879,
            880,
            885,
            886,
            887,
            890,
            893,
            895,
            903,
            904,
            909,
            910,
            911,
            912,
            913,
            914,
            915,
            916,
            917,
            918,
            920,
            921,
            927,
            928,
            929,
            934,
            940,
            941,
            942,
            945,
            949,
            951,
            953,
            954,
            955,
            957,
            963,
            964,
            966,
            968,
            969,
            972,
            973,
            975,
            976,
            978,
            981,
            983,
            985,
            987,
            989,
            991,
            994,
            999,
            1000,
            1003,
            1004,
            1008,
            1009,
            1010,
            1011,
            1013,
            1017,
            1020,
            1022,
            1023,
            1025,
            1028,
            1038,
            1039,
            1042,
            1044,
            1047,
            1048,
            1049,
            1050,
            1052,
            1054,
            1057,
            1058,
            1059,
            1060,
            1062,
            1066,
            1067,
            1068,
            1071,
            1073,
            1074,
            1079
          ],
          "validation_trials": [
            9,
            10,
            16,
            22,
            24,
            25,
            26,
            28,
            42,
            46,
            53,
            57,
            61,
            66,
            67,
            71,
            73,
            78,
            79,
            92,
            98,
            99,
            100,
            102,
            104,
            105,
            114,
            121,
            123,
            126,
            129,
            130,
            131,
            134,
            136,
            140,
            144,
            147,
            149,
            154,
            158,
            161,
            165,
            172,
            179,
            181,
            182,
            189,
            193,
            199,
            203,
            211,
            213,
            216,
            225,
            229,
            238,
            241,
            243,
            244,
            245,
            248,
            254,
            257,
            260,
            261,
            263,
            265,
            269,
            272,
            281,
            282,
            284,
            288,
            289,
            290,
            292,
            295,
            299,
            310,
            314,
            316,
            317,
            324,
            330,
            332,
            346,
            348,
            351,
            357,
            358,
            359,
            360,
            367,
            371,
            373,
            383,
            384,
            385,
            389,
            393,
            397,
            401,
            402,
            406,
            408,
            410,
            411,
            421,
            430,
            432,
            442,
            452,
            467,
            472,
            474,
            479,
            482,
            487,
            500,
            512,
            514,
            515,
            518,
            533,
            534,
            536,
            542,
            544,
            547,
            551,
            553,
            556,
            566,
            574,
            587,
            589,
            590,
            593,
            595,
            599,
            616,
            621,
            622,
            625,
            627,
            635,
            637,
            647,
            653,
            659,
            661,
            662,
            668,
            669,
            676,
            678,
            680,
            683,
            690,
            696,
            697,
            699,
            701,
            703,
            706,
            708,
            709,
            713,
            716,
            717,
            721,
            736,
            739,
            741,
            742,
            745,
            749,
            754,
            767,
            773,
            774,
            781,
            782,
            783,
            784,
            788,
            789,
            792,
            795,
            797,
            799,
            804,
            820,
            825,
            827,
            828,
            829,
            830,
            832,
            840,
            841,
            845,
            846,
            847,
            863,
            865,
            866,
            868,
            869,
            873,
            881,
            883,
            884,
            888,
            889,
            894,
            897,
            900,
            902,
            905,
            908,
            919,
            923,
            925,
            930,
            931,
            932,
            933,
            936,
            937,
            938,
            944,
            947,
            950,
            952,
            959,
            961,
            970,
            971,
            974,
            977,
            979,
            984,
            986,
            988,
            990,
            995,
            996,
            997,
            1001,
            1015,
            1016,
            1019,
            1024,
            1030,
            1033,
            1034,
            1036,
            1037,
            1040,
            1055,
            1056,
            1063,
            1064,
            1065,
            1072,
            1076,
            1077,
            1078
          ],
          "nuisance_crossfit_seed": 20262028,
          "final_nuisance_selection_seed": 20262078,
          "final_nuisance_selection_train": [
            656,
            372,
            833,
            636,
            133,
            392,
            291,
            271,
            205,
            69,
            404,
            217,
            521,
            460,
            445,
            143,
            600,
            111,
            632,
            765,
            517,
            951,
            369,
            72,
            32,
            252,
            327,
            1048,
            879,
            598,
            185,
            223,
            480,
            1067,
            1011,
            320,
            983,
            381,
            453,
            648,
            262,
            529,
            459,
            1038,
            329,
            611,
            233,
            19,
            520,
            63,
            468,
            569,
            791,
            530,
            160,
            226,
            862,
            771,
            597,
            991,
            237,
            49,
            714,
            692,
            207,
            732,
            433,
            208,
            365,
            17,
            116,
            649,
            585,
            167,
            321,
            746,
            439,
            94,
            839,
            1004,
            110,
            1003,
            914,
            864,
            628,
            375,
            629,
            584,
            7,
            836,
            368,
            999,
            297,
            68,
            495,
            464,
            438,
            723,
            356,
            895,
            148,
            949,
            1047,
            363,
            118,
            176,
            563,
            522,
            444,
            90,
            1017,
            424,
            941,
            751,
            989,
            903,
            655,
            972,
            1025,
            1049,
            693,
            494,
            733,
            722,
            159,
            194,
            592,
            83,
            366,
            21,
            303,
            407,
            1022,
            842,
            448,
            436,
            929,
            112,
            756,
            978,
            735,
            987,
            874,
            976,
            507,
            93,
            552,
            449,
            606,
            1074,
            51,
            497,
            807,
            761,
            52,
            246,
            624,
            726,
            96,
            355,
            867,
            137,
            734,
            877,
            153,
            388,
            95,
            191,
            541,
            146,
            798,
            235,
            752,
            309,
            612,
            416,
            508,
            780,
            201,
            476,
            1008,
            370,
            973,
            43,
            885,
            854,
            755,
            1059,
            940,
            23,
            337,
            945,
            504,
            685,
            913,
            415,
            630,
            419,
            50,
            86,
            76,
            6,
            1020,
            964,
            878,
            59,
            1010,
            124,
            548,
            156,
            861,
            824,
            501,
            379,
            222,
            1057,
            814,
            277,
            35,
            135,
            985,
            197,
            601,
            850,
            768,
            535,
            440,
            33,
            305,
            815,
            119,
            323,
            206,
            473,
            806,
            107,
            858,
            151,
            89,
            0,
            604,
            753,
            275,
            4,
            423,
            1042,
            763,
            390,
            719,
            335,
            477,
            579,
            577,
            492,
            215,
            64,
            912,
            39,
            493,
            631,
            502,
            626,
            831,
            29,
            1013,
            276,
            443,
            691,
            954,
            607,
            340,
            639,
            1079,
            336,
            462,
            705,
            658,
            605,
            186,
            412,
            876,
            875,
            434,
            311,
            532,
            84,
            319,
            304,
            550,
            963,
            273,
            220,
            623,
            234,
            81,
            127,
            232,
            20,
            1054,
            486,
            170,
            887,
            80,
            417,
            1068,
            171,
            777,
            345,
            157,
            306,
            11,
            471,
            294,
            675,
            764,
            1058,
            562,
            969,
            173,
            513,
            362,
            499,
            525,
            1050,
            279,
            221,
            911,
            187,
            953,
            178,
            212,
            458,
            1009,
            557,
            526,
            414,
            174,
            41,
            1039,
            581,
            666,
            184,
            300,
            484,
            730,
            47,
            56,
            1062,
            377,
            87,
            603,
            813,
            12,
            470,
            209,
            62,
            258,
            890,
            700,
            816,
            800,
            770,
            1023,
            844,
            955,
            395,
            555,
            413,
            575,
            594,
            228,
            614,
            981,
            942,
            109,
            132,
            1052,
            296,
            718,
            503,
            227,
            921,
            927,
            425,
            645,
            274,
            849,
            817,
            720,
            670,
            570,
            602,
            523,
            219,
            511,
            3,
            236,
            169,
            48,
            451,
            540,
            1000,
            853,
            904,
            1073,
            744,
            210,
            256,
            543,
            619,
            313,
            682,
            1071,
            250,
            748,
            286,
            802,
            120,
            163,
            822,
            113,
            38,
            779,
            37,
            405,
            916,
            198,
            162,
            489,
            463,
            342,
            596
          ],
          "final_nuisance_selection_validation": [
            44,
            674,
            456,
            115,
            266,
            572,
            259,
            710,
            610,
            465,
            758,
            166,
            117,
            74,
            400,
            1044,
            738,
            1066,
            811,
            138,
            966,
            886,
            91,
            40,
            150,
            660,
            893,
            531,
            308,
            715,
            391,
            322,
            915,
            769,
            728,
            506,
            475,
            975,
            125,
            727,
            554,
            663,
            776,
            437,
            519,
            537,
            633,
            760,
            88,
            455,
            418,
            909,
            58,
            1028,
            837,
            994,
            778,
            328,
            349,
            527,
            13,
            872,
            287,
            821,
            968,
            573,
            139,
            957,
            934,
            657,
            441,
            591,
            826,
            928,
            454,
            920,
            586,
            218,
            242,
            168,
            1060,
            880,
            152,
            106,
            673,
            491,
            750,
            695,
            180,
            387,
            36,
            617,
            694,
            558,
            403,
            155,
            177,
            450,
            910,
            315,
            560,
            917,
            918,
            164,
            280,
            341,
            195,
            128
          ],
          "context_alpha": 0.1,
          "residualizer_alpha": 0.1,
          "nuisance_scopes": [
            {
              "fold": 0,
              "nuisance_train_trials": [
                0,
                3,
                4,
                6,
                11,
                13,
                17,
                19,
                20,
                21,
                23,
                29,
                32,
                33,
                36,
                37,
                38,
                40,
                41,
                43,
                44,
                47,
                49,
                50,
                51,
                52,
                58,
                59,
                62,
                63,
                64,
                69,
                72,
                74,
                76,
                80,
                81,
                83,
                84,
                86,
                87,
                88,
                90,
                91,
                95,
                96,
                106,
                107,
                109,
                110,
                111,
                112,
                115,
                116,
                117,
                118,
                119,
                124,
                125,
                127,
                128,
                132,
                133,
                135,
                137,
                138,
                139,
                143,
                146,
                148,
                150,
                151,
                152,
                153,
                155,
                156,
                157,
                159,
                160,
                162,
                164,
                166,
                167,
                169,
                170,
                171,
                173,
                174,
                176,
                177,
                178,
                184,
                185,
                186,
                187,
                194,
                195,
                201,
                205,
                206,
                209,
                212,
                215,
                217,
                218,
                219,
                221,
                222,
                223,
                226,
                227,
                228,
                233,
                234,
                235,
                236,
                242,
                252,
                256,
                258,
                262,
                266,
                271,
                275,
                276,
                279,
                280,
                286,
                296,
                297,
                300,
                303,
                304,
                306,
                308,
                309,
                311,
                313,
                315,
                319,
                320,
                321,
                323,
                327,
                328,
                336,
                337,
                340,
                341,
                355,
                356,
                362,
                363,
                365,
                366,
                368,
                369,
                372,
                375,
                377,
                379,
                381,
                387,
                388,
                390,
                391,
                392,
                395,
                400,
                403,
                404,
                405,
                407,
                412,
                413,
                414,
                415,
                416,
                417,
                418,
                419,
                423,
                424,
                425,
                437,
                438,
                439,
                440,
                441,
                443,
                448,
                449,
                450,
                451,
                453,
                454,
                455,
                459,
                460,
                464,
                465,
                468,
                471,
                473,
                476,
                477,
                480,
                484,
                486,
                489,
                492,
                493,
                494,
                495,
                501,
                502,
                503,
                506,
                507,
                508,
                511,
                513,
                517,
                519,
                520,
                522,
                523,
                525,
                526,
                527,
                529,
                530,
                531,
                535,
                537,
                540,
                541,
                543,
                548,
                550,
                552,
                554,
                557,
                558,
                560,
                562,
                569,
                570,
                572,
                573,
                575,
                577,
                579,
                581,
                584,
                585,
                591,
                592,
                594,
                596,
                598,
                600,
                601,
                602,
                603,
                604,
                605,
                606,
                610,
                611,
                612,
                614,
                623,
                624,
                626,
                628,
                629,
                632,
                633,
                636,
                645,
                648,
                649,
                656,
                657,
                658,
                660,
                663,
                666,
                670,
                673,
                674,
                675,
                682,
                685,
                691,
                692,
                694,
                700,
                705,
                710,
                714,
                715,
                718,
                719,
                720,
                722,
                723,
                726,
                727,
                728,
                730,
                732,
                733,
                734,
                735,
                738,
                744,
                746,
                750,
                753,
                755,
                758,
                760,
                761,
                763,
                764,
                765,
                768,
                769,
                770,
                771,
                776,
                777,
                778,
                779,
                780,
                800,
                802,
                807,
                811,
                813,
                815,
                816,
                817,
                821,
                824,
                826,
                831,
                833,
                836,
                839,
                842,
                844,
                849,
                850,
                853,
                854,
                858,
                861,
                862,
                867,
                872,
                874,
                875,
                876,
                877,
                878,
                879,
                880,
                885,
                886,
                887,
                890,
                893,
                909,
                910,
                913,
                915,
                917,
                918,
                920,
                921,
                927,
                928,
                929,
                934,
                940,
                941,
                942,
                951,
                953,
                954,
                955,
                957,
                963,
                966,
                968,
                972,
                973,
                975,
                978,
                981,
                983,
                985,
                987,
                989,
                991,
                999,
                1000,
                1003,
                1004,
                1010,
                1011,
                1013,
                1025,
                1039,
                1042,
                1044,
                1049,
                1052,
                1054,
                1057,
                1059,
                1062,
                1066,
                1067,
                1068,
                1071,
                1073,
                1074,
                1079
              ],
              "nuisance_validation_trials": [
                7,
                12,
                35,
                39,
                48,
                56,
                68,
                89,
                93,
                94,
                113,
                120,
                163,
                168,
                180,
                191,
                197,
                198,
                207,
                208,
                210,
                220,
                232,
                237,
                246,
                250,
                259,
                273,
                274,
                277,
                287,
                291,
                294,
                305,
                322,
                329,
                335,
                342,
                345,
                349,
                370,
                433,
                434,
                436,
                444,
                445,
                456,
                458,
                462,
                463,
                470,
                475,
                491,
                497,
                499,
                504,
                521,
                532,
                555,
                563,
                586,
                597,
                607,
                617,
                619,
                630,
                631,
                639,
                655,
                693,
                695,
                748,
                751,
                752,
                756,
                791,
                798,
                806,
                814,
                822,
                837,
                864,
                895,
                903,
                904,
                911,
                912,
                914,
                916,
                945,
                949,
                964,
                969,
                976,
                994,
                1008,
                1009,
                1017,
                1020,
                1022,
                1023,
                1028,
                1038,
                1047,
                1048,
                1050,
                1058,
                1060
              ],
              "selection_train_trials": [
                143,
                471,
                337,
                151,
                3,
                86,
                1011,
                160,
                710,
                858,
                171,
                87,
                572,
                320,
                319,
                403,
                973,
                215,
                280,
                83,
                629,
                811,
                459,
                162,
                824,
                303,
                128,
                604,
                769,
                1000,
                508,
                878,
                133,
                720,
                1066,
                966,
                780,
                59,
                940,
                674,
                390,
                438,
                880,
                1059,
                341,
                173,
                377,
                862,
                735,
                800,
                222,
                750,
                844,
                842,
                96,
                205,
                821,
                493,
                577,
                733,
                437,
                890,
                72,
                52,
                88,
                867,
                311,
                194,
                286,
                309,
                187,
                167,
                29,
                648,
                363,
                601,
                1052,
                666,
                723,
                391,
                817,
                297,
                585,
                369,
                336,
                423,
                612,
                909,
                124,
                813,
                118,
                562,
                164,
                535,
                304,
                722,
                454,
                177,
                552,
                227,
                603,
                1003,
                388,
                753,
                963,
                441,
                375,
                575,
                853,
                328,
                166,
                670,
                893,
                486,
                1074,
                418,
                90,
                80,
                419,
                0,
                1049,
                404,
                155,
                1062,
                529,
                550,
                32,
                917,
                836,
                49,
                424,
                656,
                413,
                682,
                875,
                764,
                300,
                826,
                596,
                554,
                540,
                206,
                119,
                37,
                584,
                548,
                38,
                209,
                768,
                614,
                815,
                915,
                649,
                807,
                116,
                929,
                861,
                23,
                44,
                934,
                125,
                139,
                839,
                1057,
                705,
                954,
                632,
                663,
                770,
                63,
                233,
                146,
                111,
                468,
                21,
                719,
                95,
                368,
                412,
                734,
                132,
                148,
                1071,
                506,
                530,
                953,
                137,
                991,
                356,
                569,
                557,
                928,
                76,
                365,
                20,
                941,
                1042,
                715,
                1010,
                13,
                223,
                985,
                520,
                443,
                477,
                449,
                440,
                592,
                327,
                176,
                685,
                887,
                874,
                465,
                51,
                453,
                918,
                157,
                84,
                910,
                184,
                511,
                221,
                217,
                746,
                62,
                201,
                387,
                36,
                594,
                400,
                718,
                978,
                234,
                501,
                1054,
                17,
                503,
                525,
                323,
                372,
                150,
                675,
                178,
                1067,
                645,
                236,
                920,
                957,
                6,
                519,
                91,
                763,
                730,
                40,
                159,
                266,
                728,
                195,
                778,
                1073,
                558,
                484,
                416,
                777,
                81,
                451,
                942,
                849,
                989,
                455,
                951,
                626,
                115,
                135,
                219,
                624,
                598,
                732,
                107,
                473,
                460,
                262,
                152,
                296,
                833,
                495,
                802,
                692,
                877,
                714,
                425,
                74,
                110,
                43,
                242,
                981,
                395,
                313,
                117,
                1068,
                760,
                776,
                109,
                560,
                738,
                392,
                1025,
                570,
                112,
                761,
                127,
                448,
                4,
                999,
                258,
                169,
                527,
                64,
                450,
                106,
                921,
                633,
                502,
                439,
                573,
                228,
                591,
                218,
                414,
                464,
                983,
                489,
                47,
                854,
                885,
                700,
                69,
                526,
                636,
                405,
                531,
                744,
                153,
                381
              ],
              "selection_validation_trials": [
                186,
                968,
                1039,
                657,
                226,
                50,
                972,
                355,
                850,
                1004,
                606,
                727,
                605,
                987,
                33,
                415,
                779,
                513,
                673,
                602,
                543,
                1044,
                276,
                156,
                610,
                494,
                480,
                726,
                913,
                407,
                755,
                362,
                879,
                876,
                975,
                927,
                658,
                611,
                321,
                252,
                1013,
                41,
                19,
                58,
                340,
                660,
                379,
                256,
                955,
                308,
                581,
                185,
                507,
                623,
                522,
                694,
                275,
                138,
                315,
                758,
                537,
                492,
                541,
                212,
                271,
                523,
                831,
                886,
                691,
                306,
                174,
                417,
                1079,
                476,
                771,
                170,
                517,
                765,
                11,
                600,
                816,
                366,
                235,
                628,
                279,
                579,
                872
              ],
              "context_alpha": 0.1,
              "residualizer_alpha": 0.1
            },
            {
              "fold": 1,
              "nuisance_train_trials": [
                0,
                3,
                4,
                6,
                7,
                11,
                12,
                17,
                20,
                21,
                23,
                32,
                33,
                35,
                37,
                39,
                40,
                41,
                43,
                44,
                47,
                48,
                49,
                50,
                51,
                52,
                56,
                58,
                59,
                62,
                63,
                64,
                68,
                72,
                76,
                80,
                81,
                83,
                84,
                86,
                87,
                89,
                90,
                91,
                93,
                94,
                109,
                110,
                111,
                112,
                113,
                115,
                117,
                118,
                119,
                120,
                124,
                125,
                128,
                132,
                135,
                138,
                139,
                143,
                146,
                150,
                153,
                155,
                156,
                157,
                159,
                162,
                163,
                164,
                166,
                167,
                168,
                169,
                170,
                171,
                173,
                174,
                176,
                180,
                184,
                185,
                187,
                191,
                195,
                197,
                198,
                201,
                206,
                207,
                208,
                210,
                212,
                215,
                217,
                218,
                219,
                220,
                221,
                222,
                226,
                227,
                228,
                232,
                233,
                234,
                235,
                236,
                237,
                242,
                246,
                250,
                258,
                259,
                262,
                266,
                273,
                274,
                275,
                276,
                277,
                279,
                280,
                286,
                287,
                291,
                294,
                296,
                297,
                300,
                303,
                304,
                305,
                306,
                308,
                311,
                315,
                319,
                320,
                321,
                322,
                327,
                328,
                329,
                335,
                336,
                337,
                341,
                342,
                345,
                349,
                355,
                356,
                362,
                365,
                368,
                370,
                375,
                377,
                379,
                381,
                387,
                388,
                390,
                391,
                392,
                404,
                405,
                407,
                412,
                413,
                414,
                416,
                417,
                418,
                425,
                433,
                434,
                436,
                437,
                438,
                439,
                440,
                441,
                443,
                444,
                445,
                451,
                455,
                456,
                458,
                459,
                462,
                463,
                464,
                465,
                470,
                471,
                475,
                476,
                480,
                484,
                489,
                491,
                493,
                495,
                497,
                499,
                501,
                502,
                503,
                504,
                506,
                507,
                513,
                517,
                519,
                521,
                522,
                523,
                525,
                526,
                530,
                531,
                532,
                535,
                537,
                540,
                541,
                548,
                552,
                554,
                555,
                557,
                558,
                560,
                563,
                569,
                570,
                572,
                573,
                575,
                579,
                584,
                585,
                586,
                596,
                597,
                598,
                600,
                601,
                603,
                604,
                606,
                607,
                610,
                611,
                612,
                614,
                617,
                619,
                623,
                624,
                626,
                630,
                631,
                632,
                633,
                636,
                639,
                645,
                648,
                649,
                655,
                656,
                658,
                660,
                663,
                673,
                675,
                682,
                685,
                691,
                692,
                693,
                694,
                695,
                700,
                705,
                710,
                714,
                719,
                720,
                722,
                723,
                726,
                727,
                728,
                730,
                733,
                734,
                738,
                744,
                746,
                748,
                750,
                751,
                752,
                755,
                756,
                758,
                760,
                761,
                763,
                764,
                765,
                768,
                770,
                771,
                776,
                777,
                778,
                779,
                791,
                798,
                806,
                807,
                811,
                813,
                814,
                817,
                822,
                824,
                826,
                831,
                833,
                836,
                837,
                839,
                842,
                844,
                849,
                850,
                853,
                858,
                861,
                862,
                864,
                867,
                872,
                874,
                875,
                876,
                878,
                879,
                885,
                886,
                895,
                903,
                904,
                909,
                910,
                911,
                912,
                913,
                914,
                916,
                917,
                918,
                927,
                929,
                934,
                940,
                941,
                942,
                945,
                949,
                951,
                953,
                954,
                955,
                957,
                963,
                964,
                969,
                972,
                973,
                975,
                976,
                978,
                981,
                983,
                985,
                987,
                989,
                991,
                994,
                999,
                1000,
                1003,
                1008,
                1009,
                1010,
                1013,
                1017,
                1020,
                1022,
                1023,
                1025,
                1028,
                1038,
                1042,
                1044,
                1047,
                1048,
                1049,
                1050,
                1052,
                1054,
                1057,
                1058,
                1060,
                1066,
                1067,
                1068,
                1073,
                1074,
                1079
              ],
              "nuisance_validation_trials": [
                13,
                19,
                29,
                36,
                38,
                69,
                74,
                88,
                95,
                96,
                106,
                107,
                116,
                127,
                133,
                137,
                148,
                151,
                152,
                160,
                177,
                178,
                186,
                194,
                205,
                209,
                223,
                252,
                256,
                271,
                309,
                313,
                323,
                340,
                363,
                366,
                369,
                372,
                395,
                400,
                403,
                415,
                419,
                423,
                424,
                448,
                449,
                450,
                453,
                454,
                460,
                468,
                473,
                477,
                486,
                492,
                494,
                508,
                511,
                520,
                527,
                529,
                543,
                550,
                562,
                577,
                581,
                591,
                592,
                594,
                602,
                605,
                628,
                629,
                657,
                666,
                670,
                674,
                715,
                718,
                732,
                735,
                753,
                769,
                780,
                800,
                802,
                815,
                816,
                821,
                854,
                877,
                880,
                887,
                890,
                893,
                915,
                920,
                921,
                928,
                966,
                968,
                1004,
                1011,
                1039,
                1059,
                1062,
                1071
              ],
              "selection_train_trials": [
                761,
                280,
                143,
                58,
                480,
                185,
                76,
                864,
                570,
                798,
                607,
                171,
                491,
                443,
                274,
                21,
                43,
                206,
                502,
                232,
                874,
                771,
                649,
                94,
                723,
                507,
                963,
                1048,
                128,
                912,
                842,
                6,
                914,
                456,
                752,
                777,
                62,
                113,
                156,
                64,
                159,
                155,
                109,
                321,
                72,
                273,
                418,
                319,
                973,
                201,
                336,
                439,
                377,
                597,
                554,
                1003,
                287,
                258,
                59,
                315,
                632,
                861,
                1050,
                506,
                872,
                517,
                552,
                685,
                596,
                1000,
                748,
                633,
                879,
                682,
                814,
                837,
                47,
                168,
                191,
                756,
                138,
                763,
                601,
                1013,
                218,
                1073,
                575,
                895,
                381,
                329,
                291,
                150,
                434,
                493,
                563,
                91,
                770,
                41,
                981,
                779,
                750,
                744,
                322,
                991,
                606,
                475,
                217,
                234,
                660,
                455,
                918,
                813,
                811,
                1010,
                526,
                221,
                875,
                296,
                862,
                52,
                425,
                294,
                648,
                388,
                198,
                738,
                878,
                499,
                308,
                612,
                370,
                734,
                365,
                17,
                600,
                964,
                778,
                941,
                727,
                464,
                953,
                1074,
                84,
                525,
                760,
                176,
                286,
                969,
                341,
                999,
                768,
                710,
                867,
                626,
                1052,
                335,
                951,
                40,
                934,
                927,
                1068,
                913,
                694,
                124,
                56,
                903,
                210,
                304,
                489,
                90,
                579,
                746,
                320,
                645,
                35,
                328,
                368,
                375,
                909,
                4,
                776,
                187,
                87,
                655,
                521,
                751,
                416,
                228,
                573,
                471,
                610,
                246,
                765,
                433,
                441,
                219,
                501,
                465,
                624,
                530,
                817,
                1067,
                831,
                110,
                730,
                692,
                675,
                81,
                259,
                11,
                49,
                23,
                1025,
                173,
                392,
                535,
                68,
                910,
                513,
                833,
                119,
                215,
                379,
                839,
                125,
                663,
                436,
                975,
                1008,
                916,
                569,
                391,
                112,
                1023,
                1044,
                836,
                636,
                541,
                940,
                115,
                459,
                849,
                972,
                1042,
                1038,
                276,
                277,
                978,
                300,
                758,
                207,
                955,
                458,
                695,
                250,
                153,
                226,
                63,
                135,
                1049,
                1017,
                826,
                983,
                86,
                503,
                236,
                445,
                639,
                658,
                222,
                911,
                169,
                167,
                726,
                555,
                755,
                266,
                656,
                195,
                162,
                262,
                111,
                1047,
                470,
                163,
                235,
                844,
                764,
                522,
                484,
                822,
                164,
                1079,
                349,
                32,
                691,
                586,
                957,
                728,
                1057,
                437,
                170,
                463,
                327,
                994,
                1020,
                497,
                824,
                7,
                345,
                117,
                80,
                917,
                611,
                342,
                51,
                33,
                3,
                540,
                603,
                440,
                355,
                1009,
                700,
                598,
                495,
                619,
                949,
                337,
                1066,
                37,
                850,
                311,
                220,
                1022,
                118,
                876,
                174,
                89,
                886,
                417,
                93,
                806,
                166,
                584
              ],
              "selection_validation_trials": [
                532,
                614,
                604,
                120,
                560,
                537,
                942,
                0,
                558,
                306,
                197,
                208,
                693,
                572,
                362,
                705,
                733,
                954,
                989,
                414,
                212,
                356,
                617,
                50,
                405,
                476,
                451,
                504,
                39,
                1054,
                303,
                20,
                976,
                48,
                146,
                929,
                722,
                714,
                12,
                945,
                44,
                673,
                885,
                233,
                390,
                631,
                413,
                719,
                585,
                1060,
                132,
                227,
                623,
                858,
                157,
                1058,
                985,
                548,
                83,
                275,
                180,
                1028,
                791,
                987,
                305,
                519,
                557,
                407,
                523,
                531,
                630,
                184,
                242,
                279,
                807,
                404,
                412,
                387,
                139,
                438,
                720,
                462,
                444,
                904,
                237,
                853,
                297
              ],
              "context_alpha": 0.1,
              "residualizer_alpha": 0.1
            },
            {
              "fold": 2,
              "nuisance_train_trials": [
                0,
                3,
                4,
                6,
                7,
                11,
                12,
                13,
                19,
                20,
                29,
                32,
                33,
                35,
                36,
                38,
                39,
                40,
                41,
                43,
                48,
                49,
                51,
                52,
                56,
                58,
                59,
                62,
                63,
                64,
                68,
                69,
                74,
                76,
                80,
                84,
                86,
                88,
                89,
                91,
                93,
                94,
                95,
                96,
                106,
                107,
                110,
                111,
                113,
                116,
                117,
                118,
                119,
                120,
                124,
                125,
                127,
                128,
                133,
                137,
                139,
                148,
                151,
                152,
                156,
                157,
                159,
                160,
                162,
                163,
                166,
                167,
                168,
                169,
                170,
                173,
                177,
                178,
                180,
                184,
                185,
                186,
                191,
                194,
                195,
                197,
                198,
                201,
                205,
                206,
                207,
                208,
                209,
                210,
                212,
                220,
                221,
                222,
                223,
                226,
                227,
                228,
                232,
                234,
                235,
                236,
                237,
                242,
                246,
                250,
                252,
                256,
                259,
                271,
                273,
                274,
                275,
                276,
                277,
                280,
                286,
                287,
                291,
                294,
                296,
                300,
                303,
                304,
                305,
                306,
                309,
                313,
                315,
                319,
                320,
                321,
                322,
                323,
                327,
                328,
                329,
                335,
                337,
                340,
                342,
                345,
                349,
                355,
                356,
                362,
                363,
                365,
                366,
                368,
                369,
                370,
                372,
                381,
                391,
                395,
                400,
                403,
                404,
                405,
                407,
                412,
                413,
                415,
                416,
                417,
                419,
                423,
                424,
                425,
                433,
                434,
                436,
                437,
                438,
                439,
                440,
                441,
                444,
                445,
                448,
                449,
                450,
                453,
                454,
                455,
                456,
                458,
                460,
                462,
                463,
                464,
                468,
                470,
                471,
                473,
                475,
                477,
                484,
                486,
                489,
                491,
                492,
                494,
                495,
                497,
                499,
                501,
                502,
                503,
                504,
                506,
                507,
                508,
                511,
                513,
                517,
                520,
                521,
                522,
                525,
                526,
                527,
                529,
                530,
                531,
                532,
                535,
                537,
                541,
                543,
                550,
                552,
                554,
                555,
                557,
                558,
                560,
                562,
                563,
                569,
                570,
                573,
                577,
                579,
                581,
                584,
                585,
                586,
                591,
                592,
                594,
                596,
                597,
                598,
                600,
                601,
                602,
                604,
                605,
                606,
                607,
                612,
                614,
                617,
                619,
                623,
                626,
                628,
                629,
                630,
                631,
                636,
                639,
                645,
                648,
                649,
                655,
                657,
                660,
                663,
                666,
                670,
                674,
                675,
                682,
                685,
                691,
                692,
                693,
                695,
                700,
                705,
                714,
                715,
                718,
                720,
                722,
                726,
                727,
                730,
                732,
                733,
                735,
                738,
                748,
                750,
                751,
                752,
                753,
                755,
                756,
                758,
                761,
                763,
                764,
                768,
                769,
                770,
                771,
                776,
                777,
                780,
                791,
                798,
                800,
                802,
                806,
                807,
                813,
                814,
                815,
                816,
                817,
                821,
                822,
                824,
                826,
                831,
                836,
                837,
                839,
                842,
                844,
                854,
                858,
                861,
                862,
                864,
                867,
                876,
                877,
                880,
                886,
                887,
                890,
                893,
                895,
                903,
                904,
                909,
                910,
                911,
                912,
                913,
                914,
                915,
                916,
                917,
                920,
                921,
                927,
                928,
                929,
                934,
                940,
                941,
                945,
                949,
                951,
                954,
                955,
                963,
                964,
                966,
                968,
                969,
                972,
                973,
                975,
                976,
                981,
                983,
                985,
                987,
                991,
                994,
                999,
                1000,
                1003,
                1004,
                1008,
                1009,
                1010,
                1011,
                1013,
                1017,
                1020,
                1022,
                1023,
                1028,
                1038,
                1039,
                1044,
                1047,
                1048,
                1049,
                1050,
                1054,
                1058,
                1059,
                1060,
                1062,
                1066,
                1068,
                1071,
                1074,
                1079
              ],
              "nuisance_validation_trials": [
                17,
                21,
                23,
                37,
                44,
                47,
                50,
                72,
                81,
                83,
                87,
                90,
                109,
                112,
                115,
                132,
                135,
                138,
                143,
                146,
                150,
                153,
                155,
                164,
                171,
                174,
                176,
                187,
                215,
                217,
                218,
                219,
                233,
                258,
                262,
                266,
                279,
                297,
                308,
                311,
                336,
                341,
                375,
                377,
                379,
                387,
                388,
                390,
                392,
                414,
                418,
                443,
                451,
                459,
                465,
                476,
                480,
                493,
                519,
                523,
                540,
                548,
                572,
                575,
                603,
                610,
                611,
                624,
                632,
                633,
                656,
                658,
                673,
                694,
                710,
                719,
                723,
                728,
                734,
                744,
                746,
                760,
                765,
                778,
                779,
                811,
                833,
                849,
                850,
                853,
                872,
                874,
                875,
                878,
                879,
                885,
                918,
                942,
                953,
                957,
                978,
                989,
                1025,
                1042,
                1052,
                1057,
                1067,
                1073
              ],
              "selection_train_trials": [
                876,
                517,
                152,
                543,
                915,
                1009,
                7,
                448,
                581,
                436,
                940,
                84,
                955,
                286,
                880,
                1020,
                951,
                395,
                560,
                69,
                752,
                981,
                321,
                987,
                586,
                372,
                660,
                529,
                337,
                223,
                201,
                417,
                964,
                256,
                558,
                0,
                441,
                1074,
                235,
                438,
                13,
                758,
                1004,
                886,
                606,
                631,
                366,
                537,
                963,
                455,
                1050,
                356,
                365,
                753,
                209,
                120,
                423,
                968,
                914,
                735,
                521,
                163,
                111,
                419,
                780,
                508,
                520,
                954,
                300,
                236,
                714,
                530,
                733,
                715,
                381,
                607,
                756,
                180,
                497,
                169,
                20,
                921,
                1059,
                274,
                495,
                460,
                227,
                91,
                1047,
                363,
                56,
                705,
                242,
                119,
                185,
                195,
                125,
                629,
                191,
                124,
                475,
                917,
                95,
                276,
                6,
                764,
                636,
                550,
                1000,
                413,
                186,
                63,
                570,
                507,
                506,
                74,
                776,
                975,
                831,
                184,
                911,
                601,
                777,
                464,
                148,
                755,
                726,
                674,
                221,
                280,
                173,
                212,
                600,
                454,
                941,
                107,
                1008,
                110,
                38,
                403,
                798,
                800,
                949,
                323,
                522,
                1060,
                116,
                502,
                362,
                934,
                405,
                355,
                450,
                166,
                453,
                404,
                440,
                118,
                605,
                916,
                277,
                80,
                177,
                895,
                525,
                259,
                157,
                309,
                700,
                207,
                585,
                1068,
                844,
                96,
                319,
                1062,
                127,
                791,
                473,
                273,
                1013,
                806,
                1010,
                1023,
                769,
                86,
                313,
                655,
                19,
                484,
                594,
                275,
                527,
                893,
                822,
                345,
                854,
                552,
                470,
                304,
                159,
                563,
                591,
                761,
                824,
                162,
                1028,
                160,
                630,
                41,
                763,
                532,
                328,
                1079,
                250,
                663,
                602,
                1038,
                645,
                59,
                133,
                117,
                727,
                666,
                194,
                807,
                511,
                626,
                113,
                826,
                220,
                501,
                151,
                573,
                197,
                52,
                51,
                614,
                732,
                904,
                439,
                89,
                76,
                291,
                695,
                43,
                232,
                458,
                237,
                4,
                682,
                929,
                206,
                598,
                771,
                557,
                445,
                327,
                909,
                370,
                407,
                226,
                691,
                648,
                415,
                246,
                468,
                425,
                198,
                303,
                234,
                271,
                391,
                48,
                670,
                920,
                526,
                437,
                486,
                1039,
                106,
                33,
                492,
                910,
                569,
                693,
                604,
                577,
                412,
                504,
                718,
                416,
                903,
                128,
                444,
                675,
                39,
                751,
                973,
                1017,
                985,
                768,
                877,
                329,
                49,
                597,
                541,
                456,
                912,
                489,
                720,
                750,
                815,
                945,
                340,
                94,
                555,
                837,
                210,
                619,
                137,
                369,
                867,
                649,
                890,
                802,
                1011,
                170,
                972,
                839,
                1044,
                722,
                628,
                535,
                531,
                296,
                612,
                463,
                178,
                315,
                617,
                64,
                88,
                11,
                40
              ],
              "selection_validation_trials": [
                813,
                335,
                994,
                434,
                35,
                36,
                861,
                928,
                927,
                623,
                68,
                730,
                969,
                32,
                770,
                685,
                966,
                842,
                1049,
                592,
                1071,
                368,
                817,
                62,
                462,
                471,
                320,
                814,
                596,
                424,
                449,
                12,
                584,
                579,
                858,
                738,
                349,
                1058,
                864,
                999,
                222,
                513,
                1054,
                477,
                499,
                208,
                1003,
                748,
                554,
                167,
                816,
                976,
                639,
                93,
                494,
                433,
                306,
                1022,
                252,
                305,
                205,
                294,
                156,
                228,
                322,
                139,
                887,
                862,
                821,
                342,
                562,
                168,
                913,
                3,
                287,
                657,
                983,
                1066,
                692,
                58,
                836,
                503,
                491,
                991,
                29,
                1048,
                400
              ],
              "context_alpha": 0.1,
              "residualizer_alpha": 0.1
            },
            {
              "fold": 3,
              "nuisance_train_trials": [
                4,
                6,
                7,
                11,
                12,
                13,
                17,
                19,
                21,
                23,
                29,
                32,
                35,
                36,
                37,
                38,
                39,
                41,
                44,
                47,
                48,
                49,
                50,
                51,
                52,
                56,
                58,
                59,
                63,
                68,
                69,
                72,
                74,
                76,
                80,
                81,
                83,
                87,
                88,
                89,
                90,
                93,
                94,
                95,
                96,
                106,
                107,
                109,
                111,
                112,
                113,
                115,
                116,
                118,
                119,
                120,
                124,
                125,
                127,
                132,
                133,
                135,
                137,
                138,
                143,
                146,
                148,
                150,
                151,
                152,
                153,
                155,
                157,
                159,
                160,
                163,
                164,
                166,
                167,
                168,
                169,
                170,
                171,
                173,
                174,
                176,
                177,
                178,
                180,
                185,
                186,
                187,
                191,
                194,
                195,
                197,
                198,
                205,
                206,
                207,
                208,
                209,
                210,
                215,
                217,
                218,
                219,
                220,
                221,
                223,
                227,
                232,
                233,
                234,
                235,
                237,
                246,
                250,
                252,
                256,
                258,
                259,
                262,
                266,
                271,
                273,
                274,
                276,
                277,
                279,
                287,
                291,
                294,
                296,
                297,
                303,
                304,
                305,
                306,
                308,
                309,
                311,
                313,
                319,
                320,
                321,
                322,
                323,
                327,
                329,
                335,
                336,
                337,
                340,
                341,
                342,
                345,
                349,
                362,
                363,
                366,
                368,
                369,
                370,
                372,
                375,
                377,
                379,
                381,
                387,
                388,
                390,
                392,
                395,
                400,
                403,
                412,
                413,
                414,
                415,
                418,
                419,
                423,
                424,
                433,
                434,
                436,
                440,
                443,
                444,
                445,
                448,
                449,
                450,
                451,
                453,
                454,
                456,
                458,
                459,
                460,
                462,
                463,
                464,
                465,
                468,
                470,
                471,
                473,
                475,
                476,
                477,
                480,
                486,
                491,
                492,
                493,
                494,
                497,
                499,
                501,
                503,
                504,
                506,
                508,
                511,
                519,
                520,
                521,
                523,
                526,
                527,
                529,
                530,
                531,
                532,
                540,
                541,
                543,
                548,
                550,
                555,
                560,
                562,
                563,
                572,
                575,
                577,
                579,
                581,
                584,
                585,
                586,
                591,
                592,
                594,
                596,
                597,
                598,
                602,
                603,
                605,
                606,
                607,
                610,
                611,
                612,
                614,
                617,
                619,
                623,
                624,
                628,
                629,
                630,
                631,
                632,
                633,
                639,
                648,
                655,
                656,
                657,
                658,
                663,
                666,
                670,
                673,
                674,
                685,
                691,
                693,
                694,
                695,
                700,
                705,
                710,
                715,
                718,
                719,
                720,
                722,
                723,
                726,
                728,
                730,
                732,
                733,
                734,
                735,
                744,
                746,
                748,
                751,
                752,
                753,
                755,
                756,
                758,
                760,
                761,
                763,
                765,
                768,
                769,
                770,
                771,
                778,
                779,
                780,
                791,
                798,
                800,
                802,
                806,
                811,
                814,
                815,
                816,
                817,
                821,
                822,
                826,
                831,
                833,
                837,
                839,
                844,
                849,
                850,
                853,
                854,
                862,
                864,
                872,
                874,
                875,
                877,
                878,
                879,
                880,
                885,
                887,
                890,
                893,
                895,
                903,
                904,
                910,
                911,
                912,
                913,
                914,
                915,
                916,
                917,
                918,
                920,
                921,
                927,
                928,
                940,
                942,
                945,
                949,
                953,
                954,
                957,
                963,
                964,
                966,
                968,
                969,
                973,
                976,
                978,
                983,
                985,
                987,
                989,
                994,
                999,
                1000,
                1004,
                1008,
                1009,
                1011,
                1017,
                1020,
                1022,
                1023,
                1025,
                1028,
                1038,
                1039,
                1042,
                1044,
                1047,
                1048,
                1050,
                1052,
                1057,
                1058,
                1059,
                1060,
                1062,
                1066,
                1067,
                1068,
                1071,
                1073,
                1079
              ],
              "nuisance_validation_trials": [
                0,
                3,
                20,
                33,
                40,
                43,
                62,
                64,
                84,
                86,
                91,
                110,
                117,
                128,
                139,
                156,
                162,
                184,
                201,
                212,
                222,
                226,
                228,
                236,
                242,
                275,
                280,
                286,
                300,
                315,
                328,
                355,
                356,
                365,
                391,
                404,
                405,
                407,
                416,
                417,
                425,
                437,
                438,
                439,
                441,
                455,
                484,
                489,
                495,
                502,
                507,
                513,
                517,
                522,
                525,
                535,
                537,
                552,
                554,
                557,
                558,
                569,
                570,
                573,
                600,
                601,
                604,
                626,
                636,
                645,
                649,
                660,
                675,
                682,
                692,
                714,
                727,
                738,
                750,
                764,
                776,
                777,
                807,
                813,
                824,
                836,
                842,
                858,
                861,
                867,
                876,
                886,
                909,
                929,
                934,
                941,
                951,
                955,
                972,
                975,
                981,
                991,
                1003,
                1010,
                1013,
                1049,
                1054,
                1074
              ],
              "selection_train_trials": [
                890,
                540,
                309,
                217,
                695,
                197,
                415,
                520,
                90,
                969,
                311,
                1062,
                752,
                491,
                58,
                798,
                81,
                215,
                274,
                893,
                448,
                187,
                185,
                369,
                476,
                631,
                555,
                444,
                166,
                917,
                116,
                877,
                294,
                581,
                718,
                88,
                966,
                657,
                463,
                32,
                477,
                252,
                327,
                833,
                262,
                223,
                150,
                850,
                76,
                1052,
                732,
                530,
                35,
                198,
                592,
                999,
                720,
                864,
                612,
                508,
                412,
                473,
                572,
                1060,
                379,
                879,
                207,
                765,
                1020,
                916,
                603,
                624,
                471,
                1025,
                685,
                387,
                167,
                550,
                715,
                605,
                6,
                390,
                918,
                11,
                297,
                63,
                629,
                464,
                107,
                68,
                780,
                506,
                989,
                1008,
                504,
                271,
                821,
                368,
                526,
                50,
                928,
                880,
                744,
                273,
                895,
                87,
                529,
                755,
                519,
                610,
                342,
                761,
                44,
                728,
                250,
                445,
                1009,
                735,
                191,
                760,
                424,
                800,
                313,
                976,
                1042,
                174,
                719,
                1057,
                451,
                862,
                173,
                460,
                602,
                319,
                1038,
                106,
                748,
                456,
                304,
                494,
                844,
                1004,
                113,
                753,
                779,
                968,
                4,
                109,
                614,
                619,
                138,
                1079,
                465,
                13,
                95,
                733,
                171,
                486,
                734,
                111,
                1047,
                591,
                450,
                148,
                598,
                674,
                363,
                1048,
                511,
                168,
                403,
                771,
                459,
                210,
                443,
                710,
                666,
                120,
                963,
                915,
                885,
                125,
                920,
                321,
                381,
                21,
                143,
                180,
                1058,
                337,
                246,
                220,
                372,
                153,
                237,
                178,
                837,
                1044,
                1011,
                209,
                822,
                560,
                854,
                164,
                329,
                436,
                839,
                206,
                440,
                594,
                700,
                291,
                501,
                543,
                1039,
                94,
                872,
                413,
                1023,
                258,
                586,
                1028,
                375,
                628,
                133,
                874,
                227,
                541,
                811,
                279,
                630,
                159,
                875,
                127,
                323,
                914,
                579,
                51,
                423,
                72,
                17,
                349,
                978,
                388,
                722,
                39,
                470,
                791,
                957,
                763,
                235,
                232,
                548,
                1073,
                527,
                521,
                497,
                205,
                1050,
                458,
                499,
                137,
                953,
                1000,
                93,
                169,
                276,
                362,
                414,
                942,
                151,
                80,
                607,
                913,
                419,
                177,
                751,
                693,
                726,
                746,
                927,
                287,
                670,
                23,
                954,
                778,
                639,
                623,
                694,
                218,
                115,
                146,
                37,
                462,
                831,
                392,
                815,
                377,
                983,
                96,
                826,
                234,
                658,
                112,
                366,
                985,
                802,
                806,
                1067,
                296,
                195,
                730,
                320,
                853,
                531,
                632,
                770,
                475,
                596,
                56,
                816,
                878,
                433,
                575,
                118,
                48,
                345,
                921,
                1068,
                910,
                336,
                769,
                52,
                577,
                1066,
                949,
                673,
                341,
                400,
                940,
                124,
                492,
                987,
                157,
                233
              ],
              "selection_validation_trials": [
                221,
                38,
                584,
                305,
                648,
                41,
                152,
                606,
                912,
                49,
                83,
                453,
                994,
                1017,
                186,
                155,
                340,
                904,
                395,
                817,
                47,
                194,
                119,
                617,
                132,
                723,
                454,
                656,
                480,
                266,
                585,
                29,
                306,
                36,
                503,
                849,
                434,
                59,
                176,
                973,
                597,
                418,
                532,
                814,
                259,
                208,
                1071,
                903,
                303,
                170,
                756,
                945,
                468,
                74,
                449,
                308,
                611,
                335,
                663,
                160,
                256,
                768,
                1059,
                705,
                89,
                562,
                135,
                19,
                7,
                633,
                163,
                523,
                758,
                493,
                12,
                370,
                691,
                563,
                887,
                911,
                1022,
                964,
                322,
                219,
                69,
                655,
                277
              ],
              "context_alpha": 0.1,
              "residualizer_alpha": 0.1
            },
            {
              "fold": 4,
              "nuisance_train_trials": [
                0,
                3,
                7,
                12,
                13,
                17,
                19,
                20,
                21,
                23,
                29,
                33,
                35,
                36,
                37,
                38,
                39,
                40,
                43,
                44,
                47,
                48,
                50,
                56,
                62,
                64,
                68,
                69,
                72,
                74,
                81,
                83,
                84,
                86,
                87,
                88,
                89,
                90,
                91,
                93,
                94,
                95,
                96,
                106,
                107,
                109,
                110,
                112,
                113,
                115,
                116,
                117,
                120,
                127,
                128,
                132,
                133,
                135,
                137,
                138,
                139,
                143,
                146,
                148,
                150,
                151,
                152,
                153,
                155,
                156,
                160,
                162,
                163,
                164,
                168,
                171,
                174,
                176,
                177,
                178,
                180,
                184,
                186,
                187,
                191,
                194,
                197,
                198,
                201,
                205,
                207,
                208,
                209,
                210,
                212,
                215,
                217,
                218,
                219,
                220,
                222,
                223,
                226,
                228,
                232,
                233,
                236,
                237,
                242,
                246,
                250,
                252,
                256,
                258,
                259,
                262,
                266,
                271,
                273,
                274,
                275,
                277,
                279,
                280,
                286,
                287,
                291,
                294,
                297,
                300,
                305,
                308,
                309,
                311,
                313,
                315,
                322,
                323,
                328,
                329,
                335,
                336,
                340,
                341,
                342,
                345,
                349,
                355,
                356,
                363,
                365,
                366,
                369,
                370,
                372,
                375,
                377,
                379,
                387,
                388,
                390,
                391,
                392,
                395,
                400,
                403,
                404,
                405,
                407,
                414,
                415,
                416,
                417,
                418,
                419,
                423,
                424,
                425,
                433,
                434,
                436,
                437,
                438,
                439,
                441,
                443,
                444,
                445,
                448,
                449,
                450,
                451,
                453,
                454,
                455,
                456,
                458,
                459,
                460,
                462,
                463,
                465,
                468,
                470,
                473,
                475,
                476,
                477,
                480,
                484,
                486,
                489,
                491,
                492,
                493,
                494,
                495,
                497,
                499,
                502,
                504,
                507,
                508,
                511,
                513,
                517,
                519,
                520,
                521,
                522,
                523,
                525,
                527,
                529,
                532,
                535,
                537,
                540,
                543,
                548,
                550,
                552,
                554,
                555,
                557,
                558,
                562,
                563,
                569,
                570,
                572,
                573,
                575,
                577,
                581,
                586,
                591,
                592,
                594,
                597,
                600,
                601,
                602,
                603,
                604,
                605,
                607,
                610,
                611,
                617,
                619,
                624,
                626,
                628,
                629,
                630,
                631,
                632,
                633,
                636,
                639,
                645,
                649,
                655,
                656,
                657,
                658,
                660,
                666,
                670,
                673,
                674,
                675,
                682,
                692,
                693,
                694,
                695,
                710,
                714,
                715,
                718,
                719,
                723,
                727,
                728,
                732,
                734,
                735,
                738,
                744,
                746,
                748,
                750,
                751,
                752,
                753,
                756,
                760,
                764,
                765,
                769,
                776,
                777,
                778,
                779,
                780,
                791,
                798,
                800,
                802,
                806,
                807,
                811,
                813,
                814,
                815,
                816,
                821,
                822,
                824,
                833,
                836,
                837,
                842,
                849,
                850,
                853,
                854,
                858,
                861,
                864,
                867,
                872,
                874,
                875,
                876,
                877,
                878,
                879,
                880,
                885,
                886,
                887,
                890,
                893,
                895,
                903,
                904,
                909,
                911,
                912,
                914,
                915,
                916,
                918,
                920,
                921,
                928,
                929,
                934,
                941,
                942,
                945,
                949,
                951,
                953,
                955,
                957,
                964,
                966,
                968,
                969,
                972,
                975,
                976,
                978,
                981,
                989,
                991,
                994,
                1003,
                1004,
                1008,
                1009,
                1010,
                1011,
                1013,
                1017,
                1020,
                1022,
                1023,
                1025,
                1028,
                1038,
                1039,
                1042,
                1047,
                1048,
                1049,
                1050,
                1052,
                1054,
                1057,
                1058,
                1059,
                1060,
                1062,
                1067,
                1071,
                1073,
                1074
              ],
              "nuisance_validation_trials": [
                4,
                6,
                11,
                32,
                41,
                49,
                51,
                52,
                58,
                59,
                63,
                76,
                80,
                111,
                118,
                119,
                124,
                125,
                157,
                159,
                166,
                167,
                169,
                170,
                173,
                185,
                195,
                206,
                221,
                227,
                234,
                235,
                276,
                296,
                303,
                304,
                306,
                319,
                320,
                321,
                327,
                337,
                362,
                368,
                381,
                412,
                413,
                440,
                464,
                471,
                501,
                503,
                506,
                526,
                530,
                531,
                541,
                560,
                579,
                584,
                585,
                596,
                598,
                606,
                612,
                614,
                623,
                648,
                663,
                685,
                691,
                700,
                705,
                720,
                722,
                726,
                730,
                733,
                755,
                758,
                761,
                763,
                768,
                770,
                771,
                817,
                826,
                831,
                839,
                844,
                862,
                910,
                913,
                917,
                927,
                940,
                954,
                963,
                973,
                983,
                985,
                987,
                999,
                1000,
                1044,
                1066,
                1068,
                1079
              ],
              "selection_train_trials": [
                769,
                617,
                146,
                814,
                557,
                271,
                807,
                150,
                658,
                603,
                443,
                148,
                40,
                1059,
                975,
                222,
                194,
                903,
                655,
                735,
                522,
                434,
                573,
                171,
                336,
                174,
                62,
                780,
                215,
                480,
                441,
                405,
                570,
                575,
                968,
                313,
                212,
                833,
                391,
                656,
                88,
                879,
                861,
                275,
                911,
                132,
                242,
                537,
                458,
                639,
                776,
                47,
                517,
                673,
                649,
                964,
                308,
                81,
                390,
                994,
                417,
                821,
                137,
                513,
                751,
                916,
                13,
                555,
                1028,
                415,
                95,
                815,
                572,
                543,
                604,
                20,
                83,
                151,
                491,
                1062,
                372,
                519,
                153,
                220,
                951,
                630,
                525,
                594,
                250,
                468,
                433,
                43,
                880,
                1022,
                714,
                191,
                887,
                48,
                388,
                777,
                143,
                1050,
                35,
                495,
                436,
                233,
                68,
                540,
                226,
                1010,
                138,
                425,
                670,
                56,
                355,
                548,
                465,
                586,
                311,
                748,
                74,
                87,
                1042,
                550,
                453,
                305,
                1008,
                872,
                273,
                532,
                19,
                850,
                438,
                262,
                459,
                91,
                178,
                631,
                972,
                395,
                475,
                753,
                921,
                765,
                597,
                497,
                252,
                297,
                392,
                569,
                232,
                473,
                760,
                187,
                527,
                152,
                209,
                1058,
                258,
                44,
                523,
                94,
                37,
                918,
                315,
                756,
                128,
                365,
                675,
                163,
                168,
                1067,
                660,
                778,
                135,
                1020,
                858,
                734,
                728,
                746,
                198,
                504,
                418,
                219,
                328,
                577,
                591,
                184,
                329,
                106,
                1057,
                259,
                218,
                981,
                1023,
                207,
                309,
                874,
                407,
                764,
                511,
                160,
                345,
                1038,
                456,
                38,
                64,
                949,
                941,
                864,
                610,
                450,
                914,
                978,
                86,
                323,
                489,
                885,
                1048,
                287,
                115,
                366,
                89,
                695,
                322,
                340,
                113,
                236,
                1009,
                738,
                375,
                1052,
                529,
                217,
                945,
                342,
                17,
                266,
                107,
                451,
                419,
                155,
                477,
                779,
                752,
                934,
                928,
                816,
                96,
                223,
                626,
                723,
                349,
                636,
                416,
                1003,
                893,
                462,
                682,
                1013,
                692,
                507,
                274,
                117,
                439,
                454,
                802,
                718,
                1049,
                666,
                976,
                300,
                379,
                377,
                36,
                619,
                732,
                800,
                813,
                989,
                93,
                116,
                909,
                133,
                719,
                499,
                445,
                632,
                920,
                228,
                356,
                890,
                341,
                645,
                955,
                605,
                806,
                991,
                449,
                942,
                21,
                414,
                403,
                633,
                822,
                867,
                127,
                1074,
                877,
                912,
                400,
                256,
                112,
                494,
                69,
                109,
                727,
                581,
                363,
                1025,
                197,
                715,
                875,
                853,
                448,
                611,
                953,
                177,
                280,
                849,
                23,
                601,
                842,
                156,
                335,
                693,
                563,
                798,
                277,
                424,
                176,
                957,
                562,
                387,
                710
              ],
              "selection_validation_trials": [
                50,
                558,
                12,
                1054,
                1004,
                535,
                291,
                444,
                370,
                750,
                904,
                1060,
                674,
                286,
                1071,
                369,
                929,
                744,
                629,
                210,
                164,
                208,
                437,
                694,
                0,
                162,
                90,
                246,
                201,
                520,
                854,
                186,
                463,
                521,
                237,
                1039,
                476,
                624,
                657,
                7,
                915,
                139,
                404,
                607,
                84,
                600,
                552,
                460,
                554,
                33,
                1017,
                29,
                470,
                455,
                791,
                878,
                3,
                592,
                836,
                484,
                492,
                966,
                205,
                493,
                1047,
                180,
                824,
                876,
                969,
                1073,
                502,
                486,
                294,
                508,
                628,
                120,
                886,
                39,
                837,
                811,
                1011,
                602,
                895,
                279,
                72,
                423,
                110
              ],
              "context_alpha": 0.1,
              "residualizer_alpha": 0.1
            }
          ],
          "train_x_sha256": "dfac8d43e583dd5934928e7453bda2753a71ae8f49c9c5ece2960f7c9110add4",
          "train_y_sha256": "82a487ec51457cda33494c848e72f3a58d106b65b7b89a09380fb9a70cc189cf",
          "train_context_prediction_sha256": "5f310e08d35233f8f7ab334fc9af34f56156f30ea0a400717cf1ac5d8fafe830",
          "train_neural_prediction_sha256": "a0e4f90dd061ef21a57940757034ed49bf4b4dec000c4d847d2da41645095513",
          "condition_coverage_rule": "max(ceil(0.20*n), n_conditions) when stratifiable"
        },
        {
          "fold": 1,
          "training_trials": [
            0,
            3,
            6,
            9,
            10,
            11,
            16,
            22,
            24,
            25,
            26,
            28,
            29,
            32,
            37,
            39,
            41,
            42,
            43,
            44,
            46,
            48,
            49,
            50,
            51,
            53,
            57,
            58,
            59,
            61,
            62,
            63,
            64,
            66,
            67,
            69,
            71,
            73,
            74,
            78,
            79,
            84,
            89,
            92,
            93,
            94,
            96,
            98,
            99,
            100,
            102,
            104,
            105,
            106,
            107,
            111,
            112,
            113,
            114,
            121,
            123,
            124,
            125,
            126,
            129,
            130,
            131,
            132,
            133,
            134,
            136,
            137,
            139,
            140,
            144,
            146,
            147,
            149,
            150,
            151,
            152,
            154,
            155,
            157,
            158,
            161,
            162,
            163,
            164,
            165,
            166,
            168,
            169,
            171,
            172,
            174,
            176,
            177,
            178,
            179,
            180,
            181,
            182,
            184,
            186,
            187,
            189,
            191,
            193,
            195,
            198,
            199,
            203,
            205,
            207,
            208,
            210,
            211,
            213,
            215,
            216,
            217,
            219,
            220,
            223,
            225,
            226,
            228,
            229,
            232,
            233,
            235,
            236,
            238,
            241,
            243,
            244,
            245,
            248,
            252,
            254,
            257,
            259,
            260,
            261,
            262,
            263,
            265,
            266,
            269,
            272,
            273,
            274,
            276,
            280,
            281,
            282,
            284,
            287,
            288,
            289,
            290,
            291,
            292,
            294,
            295,
            299,
            300,
            308,
            310,
            314,
            315,
            316,
            317,
            319,
            322,
            323,
            324,
            327,
            330,
            332,
            336,
            340,
            341,
            345,
            346,
            348,
            349,
            351,
            357,
            358,
            359,
            360,
            362,
            366,
            367,
            371,
            373,
            375,
            381,
            383,
            384,
            385,
            388,
            389,
            391,
            392,
            393,
            397,
            400,
            401,
            402,
            404,
            406,
            408,
            410,
            411,
            412,
            413,
            414,
            415,
            421,
            423,
            424,
            430,
            432,
            433,
            436,
            439,
            441,
            442,
            444,
            452,
            453,
            458,
            459,
            460,
            462,
            463,
            467,
            468,
            471,
            472,
            473,
            474,
            475,
            476,
            477,
            479,
            480,
            482,
            484,
            487,
            493,
            499,
            500,
            503,
            504,
            506,
            512,
            513,
            514,
            515,
            517,
            518,
            522,
            525,
            526,
            529,
            532,
            533,
            534,
            536,
            537,
            540,
            542,
            544,
            547,
            551,
            553,
            555,
            556,
            558,
            563,
            566,
            569,
            573,
            574,
            575,
            579,
            585,
            586,
            587,
            589,
            590,
            592,
            593,
            595,
            596,
            598,
            599,
            600,
            601,
            606,
            610,
            611,
            614,
            616,
            621,
            622,
            623,
            624,
            625,
            626,
            627,
            628,
            630,
            633,
            635,
            637,
            639,
            647,
            648,
            649,
            653,
            659,
            661,
            662,
            663,
            668,
            669,
            676,
            678,
            680,
            682,
            683,
            685,
            690,
            691,
            692,
            693,
            696,
            697,
            699,
            701,
            703,
            706,
            708,
            709,
            713,
            714,
            715,
            716,
            717,
            718,
            720,
            721,
            726,
            733,
            734,
            735,
            736,
            738,
            739,
            741,
            742,
            745,
            746,
            748,
            749,
            752,
            753,
            754,
            756,
            758,
            760,
            763,
            764,
            767,
            773,
            774,
            776,
            777,
            779,
            780,
            781,
            782,
            783,
            784,
            788,
            789,
            791,
            792,
            795,
            797,
            799,
            800,
            802,
            804,
            817,
            820,
            821,
            825,
            827,
            828,
            829,
            830,
            832,
            833,
            837,
            839,
            840,
            841,
            842,
            844,
            845,
            846,
            847,
            849,
            853,
            854,
            858,
            862,
            863,
            865,
            866,
            867,
            868,
            869,
            873,
            876,
            877,
            879,
            880,
            881,
            883,
            884,
            885,
            886,
            888,
            889,
            890,
            894,
            897,
            900,
            902,
            905,
            908,
            911,
            912,
            914,
            916,
            918,
            919,
            920,
            921,
            923,
            925,
            927,
            929,
            930,
            931,
            932,
            933,
            936,
            937,
            938,
            941,
            942,
            944,
            945,
            947,
            949,
            950,
            952,
            954,
            955,
            959,
            961,
            963,
            964,
            969,
            970,
            971,
            972,
            973,
            974,
            975,
            976,
            977,
            979,
            981,
            983,
            984,
            986,
            987,
            988,
            990,
            994,
            995,
            996,
            997,
            999,
            1001,
            1003,
            1008,
            1010,
            1013,
            1015,
            1016,
            1019,
            1020,
            1022,
            1023,
            1024,
            1028,
            1030,
            1033,
            1034,
            1036,
            1037,
            1039,
            1040,
            1044,
            1047,
            1048,
            1050,
            1055,
            1056,
            1057,
            1063,
            1064,
            1065,
            1071,
            1072,
            1074,
            1076,
            1077,
            1078,
            1079
          ],
          "validation_trials": [
            4,
            7,
            12,
            13,
            17,
            19,
            20,
            21,
            23,
            33,
            35,
            36,
            38,
            40,
            47,
            52,
            56,
            68,
            72,
            76,
            80,
            81,
            83,
            86,
            87,
            88,
            90,
            91,
            95,
            109,
            110,
            115,
            116,
            117,
            118,
            119,
            120,
            127,
            128,
            135,
            138,
            143,
            148,
            153,
            156,
            159,
            160,
            167,
            170,
            173,
            185,
            194,
            197,
            201,
            206,
            209,
            212,
            218,
            221,
            222,
            227,
            234,
            237,
            242,
            246,
            250,
            256,
            258,
            271,
            275,
            277,
            279,
            286,
            296,
            297,
            303,
            304,
            305,
            306,
            309,
            311,
            313,
            320,
            321,
            328,
            329,
            335,
            337,
            342,
            355,
            356,
            363,
            365,
            368,
            369,
            370,
            372,
            377,
            379,
            387,
            390,
            395,
            403,
            405,
            407,
            416,
            417,
            418,
            419,
            425,
            434,
            437,
            438,
            440,
            443,
            445,
            448,
            449,
            450,
            451,
            454,
            455,
            456,
            464,
            465,
            470,
            486,
            489,
            491,
            492,
            494,
            495,
            497,
            501,
            502,
            507,
            508,
            511,
            519,
            520,
            521,
            523,
            527,
            530,
            531,
            535,
            541,
            543,
            548,
            550,
            552,
            554,
            557,
            560,
            562,
            570,
            572,
            577,
            581,
            584,
            591,
            594,
            597,
            602,
            603,
            604,
            605,
            607,
            612,
            617,
            619,
            629,
            631,
            632,
            636,
            645,
            655,
            656,
            657,
            658,
            660,
            666,
            670,
            673,
            674,
            675,
            694,
            695,
            700,
            705,
            710,
            719,
            722,
            723,
            727,
            728,
            730,
            732,
            744,
            750,
            751,
            755,
            761,
            765,
            768,
            769,
            770,
            771,
            778,
            798,
            806,
            807,
            811,
            813,
            814,
            815,
            816,
            822,
            824,
            826,
            831,
            836,
            850,
            861,
            864,
            872,
            874,
            875,
            878,
            887,
            893,
            895,
            903,
            904,
            909,
            910,
            913,
            915,
            917,
            928,
            934,
            940,
            951,
            953,
            957,
            966,
            968,
            978,
            985,
            989,
            991,
            1000,
            1004,
            1009,
            1011,
            1017,
            1025,
            1038,
            1042,
            1049,
            1052,
            1054,
            1058,
            1059,
            1060,
            1062,
            1066,
            1067,
            1068,
            1073
          ],
          "nuisance_crossfit_seed": 20262128,
          "final_nuisance_selection_seed": 20262178,
          "final_nuisance_selection_train": [
            918,
            616,
            919,
            708,
            873,
            932,
            734,
            121,
            911,
            92,
            542,
            340,
            933,
            169,
            931,
            124,
            48,
            820,
            238,
            53,
            154,
            842,
            411,
            758,
            260,
            648,
            471,
            959,
            487,
            884,
            890,
            269,
            263,
            699,
            599,
            467,
            709,
            299,
            783,
            16,
            0,
            745,
            46,
            359,
            126,
            164,
            556,
            987,
            514,
            622,
            229,
            477,
            163,
            685,
            373,
            215,
            1065,
            1050,
            868,
            195,
            635,
            921,
            404,
            479,
            439,
            973,
            756,
            94,
            701,
            916,
            506,
            779,
            367,
            166,
            718,
            515,
            1055,
            67,
            653,
            500,
            954,
            24,
            191,
            540,
            463,
            140,
            136,
            28,
            955,
            430,
            575,
            375,
            71,
            499,
            74,
            184,
            526,
            536,
            877,
            174,
            158,
            720,
            248,
            348,
            186,
            193,
            975,
            351,
            611,
            22,
            345,
            905,
            788,
            845,
            600,
            614,
            696,
            534,
            366,
            837,
            180,
            162,
            558,
            503,
            920,
            79,
            228,
            144,
            172,
            961,
            165,
            682,
            735,
            125,
            693,
            100,
            482,
            459,
            886,
            400,
            879,
            1020,
            512,
            668,
            849,
            977,
            3,
            1010,
            713,
            181,
            189,
            867,
            914,
            944,
            493,
            971,
            223,
            102,
            388,
            579,
            58,
            187,
            421,
            592,
            292,
            518,
            211,
            207,
            284,
            61,
            626,
            205,
            799,
            129,
            41,
            741,
            413,
            883,
            111,
            964,
            736,
            963,
            647,
            627,
            57,
            150,
            89,
            29,
            213,
            773,
            152,
            853,
            406,
            37,
            442,
            532,
            1023,
            424,
            137,
            179,
            42,
            385,
            721,
            241,
            690,
            168,
            988,
            107,
            703,
            797,
            1044,
            1047,
            452,
            585,
            453,
            726,
            69,
            669,
            749,
            106,
            319,
            1030,
            889,
            938,
            994,
            795,
            628,
            522,
            995,
            84,
            983,
            697,
            25,
            476,
            678,
            662,
            804,
            789,
            1028,
            252,
            659,
            979,
            1036,
            1057,
            330,
            692,
            130,
            151,
            832,
            676,
            547,
            776,
            410,
            436,
            621,
            389,
            827,
            876,
            146,
            828,
            1015,
            113,
            397,
            262,
            1019,
            780,
            945,
            32,
            748,
            525,
            596,
            941,
            300,
            533,
            573,
            999,
            936,
            217,
            220,
            606,
            817,
            517,
            462,
            39,
            840,
            392,
            781,
            865,
            1078,
            235,
            663,
            894,
            869,
            276,
            902,
            1037,
            753,
            282,
            586,
            133,
            315,
            825,
            349,
            274,
            777,
            219,
            504,
            633,
            841,
            782,
            885,
            225,
            226,
            752,
            10,
            281,
            157,
            177,
            402,
            854,
            784,
            563,
            391,
            897,
            371,
            408,
            767,
            288,
            64,
            104,
            984,
            706,
            294,
            444,
            26,
            265,
            139,
            1079,
            986,
            997,
            393,
            598,
            595,
            623,
            131,
            49,
            923,
            178,
            972,
            981,
            236,
            149,
            714,
            43,
            625,
            1056,
            661,
            844,
            862,
            1013,
            969,
            821,
            639,
            863,
            544,
            98,
            257,
            974,
            1077,
            336,
            59,
            147,
            624,
            327,
            949,
            680,
            381,
            930,
            1048,
            537,
            847,
            1033,
            322,
            433,
            715,
            208,
            739,
            233,
            289,
            6,
            970,
            232,
            134,
            484,
            1063,
            846,
            346,
            754,
            881,
            601,
            198,
            1024,
            1022,
            791,
            51,
            357,
            683,
            593,
            763,
            764,
            908,
            203,
            245,
            93,
            291,
            341,
            691,
            829,
            866,
            833,
            323,
            888,
            733,
            1039,
            590,
            513,
            468,
            287,
            66,
            44,
            649,
            155
          ],
          "final_nuisance_selection_validation": [
            742,
            383,
            415,
            630,
            432,
            1003,
            316,
            555,
            96,
            950,
            610,
            839,
            800,
            414,
            1008,
            760,
            858,
            1074,
            62,
            384,
            261,
            942,
            105,
            266,
            774,
            11,
            925,
            259,
            273,
            529,
            473,
            112,
            176,
            161,
            880,
            589,
            308,
            716,
            738,
            474,
            574,
            272,
            553,
            401,
            900,
            50,
            802,
            114,
            746,
            1034,
            332,
            587,
            295,
            358,
            912,
            1040,
            1064,
            412,
            551,
            460,
            830,
            996,
            210,
            637,
            123,
            1016,
            717,
            280,
            792,
            314,
            990,
            423,
            927,
            929,
            1001,
            937,
            78,
            480,
            171,
            947,
            475,
            254,
            1076,
            199,
            63,
            9,
            290,
            360,
            182,
            73,
            132,
            569,
            324,
            244,
            952,
            976,
            566,
            216,
            472,
            362,
            458,
            310,
            243,
            441,
            99,
            317,
            1072,
            1071
          ],
          "context_alpha": 0.1,
          "residualizer_alpha": 0.1,
          "nuisance_scopes": [
            {
              "fold": 0,
              "nuisance_train_trials": [
                0,
                3,
                6,
                10,
                11,
                16,
                22,
                24,
                25,
                26,
                28,
                29,
                32,
                39,
                41,
                42,
                43,
                44,
                46,
                49,
                50,
                51,
                53,
                57,
                58,
                59,
                61,
                63,
                67,
                69,
                71,
                73,
                74,
                78,
                79,
                84,
                89,
                92,
                93,
                94,
                96,
                98,
                100,
                102,
                104,
                105,
                106,
                107,
                112,
                114,
                121,
                123,
                124,
                125,
                126,
                129,
                130,
                132,
                133,
                134,
                136,
                137,
                140,
                144,
                146,
                147,
                150,
                151,
                152,
                155,
                158,
                161,
                164,
                165,
                166,
                168,
                169,
                171,
                176,
                177,
                178,
                179,
                181,
                182,
                184,
                186,
                189,
                191,
                193,
                195,
                199,
                203,
                205,
                207,
                208,
                210,
                211,
                213,
                217,
                219,
                220,
                223,
                225,
                226,
                228,
                229,
                232,
                233,
                238,
                243,
                244,
                245,
                248,
                252,
                254,
                259,
                260,
                261,
                263,
                265,
                266,
                269,
                272,
                274,
                276,
                280,
                281,
                282,
                287,
                288,
                289,
                290,
                291,
                292,
                295,
                299,
                300,
                308,
                310,
                314,
                315,
                316,
                317,
                319,
                323,
                324,
                327,
                330,
                332,
                336,
                340,
                341,
                346,
                348,
                349,
                351,
                357,
                359,
                360,
                362,
                366,
                367,
                371,
                375,
                383,
                384,
                385,
                388,
                389,
                391,
                392,
                393,
                397,
                400,
                401,
                402,
                404,
                406,
                408,
                410,
                411,
                412,
                413,
                414,
                415,
                421,
                423,
                424,
                430,
                432,
                433,
                436,
                439,
                441,
                442,
                444,
                452,
                453,
                458,
                459,
                460,
                462,
                463,
                468,
                471,
                472,
                473,
                474,
                477,
                479,
                480,
                484,
                487,
                493,
                499,
                500,
                503,
                506,
                512,
                513,
                517,
                518,
                522,
                525,
                529,
                534,
                537,
                540,
                544,
                547,
                555,
                556,
                558,
                563,
                566,
                569,
                573,
                575,
                579,
                585,
                587,
                592,
                595,
                596,
                598,
                599,
                600,
                601,
                606,
                610,
                611,
                614,
                621,
                623,
                624,
                626,
                627,
                628,
                637,
                647,
                649,
                653,
                659,
                661,
                662,
                668,
                669,
                676,
                678,
                680,
                682,
                683,
                685,
                690,
                692,
                693,
                696,
                697,
                699,
                701,
                703,
                706,
                708,
                709,
                713,
                714,
                716,
                717,
                718,
                720,
                721,
                726,
                733,
                734,
                735,
                745,
                748,
                749,
                752,
                753,
                754,
                756,
                758,
                763,
                764,
                767,
                773,
                774,
                776,
                777,
                779,
                781,
                782,
                783,
                784,
                789,
                791,
                792,
                795,
                797,
                799,
                800,
                802,
                804,
                817,
                821,
                825,
                827,
                829,
                830,
                832,
                833,
                837,
                839,
                840,
                841,
                842,
                845,
                846,
                847,
                853,
                854,
                863,
                865,
                866,
                867,
                868,
                869,
                873,
                876,
                877,
                880,
                881,
                884,
                885,
                886,
                888,
                889,
                890,
                894,
                897,
                900,
                902,
                905,
                912,
                914,
                919,
                920,
                921,
                923,
                925,
                927,
                929,
                930,
                932,
                933,
                936,
                938,
                941,
                945,
                947,
                949,
                950,
                952,
                954,
                955,
                959,
                963,
                964,
                969,
                970,
                973,
                974,
                976,
                977,
                983,
                984,
                987,
                988,
                990,
                994,
                995,
                996,
                999,
                1001,
                1003,
                1008,
                1010,
                1013,
                1015,
                1019,
                1022,
                1024,
                1033,
                1034,
                1036,
                1039,
                1040,
                1044,
                1050,
                1055,
                1056,
                1057,
                1063,
                1064,
                1065,
                1071,
                1072,
                1074,
                1077,
                1078,
                1079
              ],
              "nuisance_validation_trials": [
                9,
                37,
                48,
                62,
                64,
                66,
                99,
                111,
                113,
                131,
                139,
                149,
                154,
                157,
                162,
                163,
                172,
                174,
                180,
                187,
                198,
                215,
                216,
                235,
                236,
                241,
                257,
                262,
                273,
                284,
                294,
                322,
                345,
                358,
                373,
                381,
                467,
                475,
                476,
                482,
                504,
                514,
                515,
                526,
                532,
                533,
                536,
                542,
                551,
                553,
                574,
                586,
                589,
                590,
                593,
                616,
                622,
                625,
                630,
                633,
                635,
                639,
                648,
                663,
                691,
                715,
                736,
                738,
                739,
                741,
                742,
                746,
                760,
                780,
                788,
                820,
                828,
                844,
                849,
                858,
                862,
                879,
                883,
                908,
                911,
                916,
                918,
                931,
                937,
                942,
                944,
                961,
                971,
                972,
                975,
                979,
                981,
                986,
                997,
                1016,
                1020,
                1023,
                1028,
                1030,
                1037,
                1047,
                1048,
                1076
              ],
              "selection_train_trials": [
                462,
                690,
                73,
                310,
                662,
                779,
                500,
                384,
                949,
                51,
                92,
                952,
                693,
                969,
                518,
                150,
                499,
                701,
                254,
                884,
                178,
                767,
                106,
                341,
                764,
                709,
                537,
                348,
                880,
                745,
                459,
                888,
                146,
                792,
                947,
                938,
                706,
                1040,
                290,
                314,
                24,
                721,
                71,
                984,
                129,
                79,
                867,
                114,
                132,
                791,
                424,
                999,
                929,
                423,
                756,
                225,
                973,
                1010,
                245,
                408,
                748,
                983,
                439,
                261,
                400,
                233,
                720,
                266,
                885,
                777,
                540,
                392,
                1050,
                96,
                213,
                628,
                758,
                627,
                713,
                207,
                16,
                676,
                41,
                383,
                217,
                988,
                133,
                371,
                346,
                714,
                774,
                914,
                544,
                102,
                900,
                375,
                795,
                195,
                472,
                44,
                308,
                208,
                833,
                93,
                827,
                366,
                484,
                176,
                894,
                84,
                1072,
                853,
                534,
                708,
                647,
                556,
                430,
                89,
                452,
                171,
                367,
                595,
                558,
                692,
                569,
                57,
                610,
                282,
                442,
                323,
                144,
                923,
                1033,
                668,
                685,
                1071,
                458,
                181,
                182,
                596,
                995,
                624,
                330,
                205,
                754,
                287,
                220,
                49,
                25,
                327,
                69,
                78,
                925,
                585,
                42,
                61,
                955,
                317,
                223,
                315,
                199,
                411,
                959,
                276,
                336,
                735,
                11,
                830,
                124,
                32,
                134,
                547,
                865,
                67,
                155,
                653,
                272,
                626,
                661,
                1057,
                179,
                50,
                927,
                678,
                752,
                29,
                1019,
                359,
                74,
                964,
                474,
                669,
                260,
                493,
                169,
                193,
                512,
                637,
                974,
                415,
                829,
                126,
                763,
                22,
                288,
                6,
                954,
                950,
                529,
                300,
                1024,
                123,
                274,
                1022,
                555,
                789,
                10,
                1036,
                107,
                825,
                566,
                845,
                1079,
                920,
                259,
                401,
                248,
                295,
                53,
                873,
                1013,
                717,
                269,
                340,
                228,
                265,
                210,
                936,
                889,
                389,
                453,
                623,
                718,
                579,
                897,
                1077,
                433,
                782,
                963,
                349,
                506,
                783,
                289,
                733,
                592,
                890,
                902,
                799,
                125,
                847,
                177,
                932,
                191,
                140,
                1056,
                186,
                393,
                471,
                219,
                832,
                1015,
                406,
                39,
                432,
                1044,
                987,
                299,
                697,
                104,
                151,
                281,
                876,
                821,
                776,
                100,
                573,
                26,
                161,
                846,
                229,
                263,
                599,
                773,
                841,
                800,
                606,
                696,
                659,
                881,
                919,
                863,
                699,
                391,
                784,
                165,
                854,
                1078,
                941,
                817,
                487,
                112,
                1074,
                244,
                598,
                522,
                563,
                98,
                397,
                166,
                600,
                0,
                990,
                868,
                839,
                28,
                316,
                575,
                121,
                945,
                410,
                189,
                1034,
                94,
                912,
                164,
                716,
                1008,
                291,
                232,
                683,
                921,
                734,
                292,
                59,
                436
              ],
              "selection_validation_trials": [
                517,
                905,
                877,
                203,
                970,
                930,
                280,
                601,
                886,
                703,
                525,
                152,
                1039,
                404,
                421,
                147,
                503,
                252,
                614,
                682,
                621,
                749,
                137,
                840,
                324,
                444,
                866,
                996,
                184,
                649,
                43,
                211,
                3,
                480,
                933,
                976,
                414,
                168,
                473,
                1065,
                413,
                63,
                351,
                479,
                726,
                1064,
                226,
                362,
                136,
                611,
                753,
                797,
                463,
                130,
                319,
                1001,
                781,
                402,
                158,
                385,
                388,
                460,
                842,
                513,
                46,
                441,
                869,
                680,
                1003,
                804,
                238,
                994,
                977,
                587,
                357,
                802,
                468,
                105,
                477,
                1055,
                837,
                412,
                360,
                243,
                58,
                332,
                1063
              ],
              "context_alpha": 0.1,
              "residualizer_alpha": 0.1
            },
            {
              "fold": 1,
              "nuisance_train_trials": [
                0,
                3,
                9,
                10,
                16,
                22,
                26,
                29,
                32,
                37,
                39,
                41,
                42,
                43,
                46,
                48,
                49,
                53,
                59,
                61,
                62,
                64,
                66,
                69,
                71,
                74,
                78,
                79,
                84,
                92,
                94,
                99,
                100,
                102,
                106,
                107,
                111,
                112,
                113,
                114,
                121,
                123,
                124,
                126,
                129,
                130,
                131,
                132,
                133,
                136,
                139,
                144,
                149,
                150,
                152,
                154,
                155,
                157,
                158,
                162,
                163,
                165,
                168,
                169,
                172,
                174,
                176,
                177,
                178,
                179,
                180,
                181,
                182,
                184,
                186,
                187,
                189,
                198,
                199,
                203,
                205,
                207,
                208,
                210,
                211,
                213,
                215,
                216,
                217,
                219,
                225,
                226,
                228,
                229,
                232,
                233,
                235,
                236,
                241,
                243,
                248,
                252,
                254,
                257,
                259,
                261,
                262,
                263,
                269,
                272,
                273,
                276,
                281,
                282,
                284,
                287,
                289,
                290,
                294,
                295,
                299,
                300,
                308,
                310,
                314,
                315,
                316,
                322,
                323,
                324,
                327,
                330,
                332,
                340,
                341,
                345,
                346,
                349,
                351,
                358,
                359,
                360,
                362,
                366,
                367,
                371,
                373,
                375,
                381,
                384,
                388,
                389,
                391,
                392,
                397,
                400,
                402,
                404,
                406,
                408,
                410,
                411,
                412,
                413,
                414,
                415,
                421,
                423,
                424,
                432,
                433,
                436,
                439,
                441,
                442,
                444,
                452,
                453,
                458,
                459,
                463,
                467,
                468,
                473,
                474,
                475,
                476,
                477,
                480,
                482,
                487,
                499,
                500,
                503,
                504,
                506,
                514,
                515,
                517,
                518,
                522,
                525,
                526,
                532,
                533,
                534,
                536,
                537,
                540,
                542,
                544,
                547,
                551,
                553,
                555,
                558,
                563,
                566,
                569,
                573,
                574,
                575,
                579,
                585,
                586,
                587,
                589,
                590,
                592,
                593,
                595,
                598,
                600,
                601,
                610,
                611,
                614,
                616,
                621,
                622,
                623,
                624,
                625,
                626,
                630,
                633,
                635,
                637,
                639,
                647,
                648,
                649,
                653,
                659,
                661,
                662,
                663,
                668,
                676,
                678,
                680,
                683,
                685,
                690,
                691,
                693,
                696,
                697,
                699,
                706,
                708,
                709,
                713,
                714,
                715,
                716,
                717,
                720,
                721,
                726,
                733,
                734,
                735,
                736,
                738,
                739,
                741,
                742,
                745,
                746,
                748,
                749,
                753,
                754,
                756,
                758,
                760,
                774,
                776,
                780,
                781,
                782,
                783,
                784,
                788,
                791,
                795,
                797,
                799,
                802,
                804,
                817,
                820,
                821,
                825,
                827,
                828,
                830,
                832,
                833,
                837,
                839,
                840,
                841,
                842,
                844,
                845,
                846,
                847,
                849,
                853,
                854,
                858,
                862,
                863,
                865,
                866,
                867,
                868,
                869,
                873,
                876,
                877,
                879,
                880,
                881,
                883,
                884,
                885,
                888,
                889,
                890,
                897,
                900,
                902,
                905,
                908,
                911,
                912,
                914,
                916,
                918,
                919,
                920,
                921,
                923,
                925,
                930,
                931,
                932,
                933,
                937,
                938,
                941,
                942,
                944,
                950,
                952,
                959,
                961,
                964,
                971,
                972,
                973,
                974,
                975,
                976,
                979,
                981,
                983,
                984,
                986,
                987,
                988,
                990,
                994,
                995,
                996,
                997,
                999,
                1001,
                1003,
                1008,
                1015,
                1016,
                1019,
                1020,
                1022,
                1023,
                1024,
                1028,
                1030,
                1033,
                1036,
                1037,
                1039,
                1040,
                1044,
                1047,
                1048,
                1055,
                1056,
                1057,
                1063,
                1064,
                1065,
                1071,
                1072,
                1074,
                1076,
                1077,
                1078
              ],
              "nuisance_validation_trials": [
                6,
                11,
                24,
                25,
                28,
                44,
                50,
                51,
                57,
                58,
                63,
                67,
                73,
                89,
                93,
                96,
                98,
                104,
                105,
                125,
                134,
                137,
                140,
                146,
                147,
                151,
                161,
                164,
                166,
                171,
                191,
                193,
                195,
                220,
                223,
                238,
                244,
                245,
                260,
                265,
                266,
                274,
                280,
                288,
                291,
                292,
                317,
                319,
                336,
                348,
                357,
                383,
                385,
                393,
                401,
                430,
                460,
                462,
                471,
                472,
                479,
                484,
                493,
                512,
                513,
                529,
                556,
                596,
                599,
                606,
                627,
                628,
                669,
                682,
                692,
                701,
                703,
                718,
                752,
                763,
                764,
                767,
                773,
                777,
                779,
                789,
                792,
                800,
                829,
                886,
                894,
                927,
                929,
                936,
                945,
                947,
                949,
                954,
                955,
                963,
                969,
                970,
                977,
                1010,
                1013,
                1034,
                1050,
                1079
              ],
              "selection_train_trials": [
                1024,
                131,
                648,
                1030,
                714,
                862,
                150,
                257,
                873,
                974,
                473,
                477,
                180,
                668,
                734,
                802,
                735,
                453,
                487,
                844,
                187,
                436,
                933,
                406,
                366,
                205,
                211,
                341,
                182,
                828,
                123,
                821,
                340,
                225,
                663,
                217,
                853,
                314,
                840,
                144,
                964,
                842,
                432,
                911,
                880,
                392,
                359,
                708,
                16,
                181,
                678,
                975,
                414,
                833,
                124,
                243,
                626,
                475,
                994,
                130,
                598,
                184,
                149,
                112,
                1015,
                467,
                931,
                346,
                745,
                168,
                1016,
                400,
                1037,
                133,
                3,
                573,
                649,
                525,
                736,
                837,
                776,
                330,
                981,
                587,
                408,
                553,
                791,
                713,
                639,
                468,
                742,
                625,
                585,
                397,
                846,
                1076,
                690,
                216,
                412,
                474,
                784,
                738,
                152,
                758,
                706,
                276,
                741,
                444,
                1055,
                351,
                129,
                248,
                748,
                518,
                373,
                971,
                102,
                332,
                830,
                592,
                1064,
                932,
                178,
                241,
                367,
                522,
                413,
                1047,
                635,
                905,
                41,
                918,
                1071,
                1003,
                647,
                358,
                691,
                66,
                442,
                600,
                61,
                219,
                925,
                858,
                693,
                388,
                624,
                232,
                315,
                774,
                300,
                59,
                783,
                263,
                739,
                176,
                215,
                482,
                726,
                404,
                121,
                987,
                938,
                262,
                616,
                916,
                1077,
                847,
                717,
                685,
                107,
                515,
                22,
                923,
                290,
                900,
                622,
                680,
                854,
                165,
                868,
                402,
                172,
                199,
                817,
                979,
                547,
                754,
                1056,
                959,
                441,
                972,
                252,
                781,
                136,
                897,
                433,
                637,
                9,
                324,
                996,
                908,
                569,
                839,
                381,
                832,
                308,
                226,
                877,
                322,
                574,
                452,
                540,
                514,
                914,
                186,
                1022,
                610,
                64,
                162,
                827,
                633,
                163,
                1019,
                10,
                233,
                558,
                537,
                820,
                158,
                733,
                99,
                189,
                349,
                984,
                889,
                62,
                866,
                756,
                566,
                78,
                788,
                261,
                1065,
                986,
                884,
                902,
                84,
                389,
                555,
                749,
                1036,
                174,
                132,
                683,
                43,
                39,
                169,
                155,
                746,
                198,
                995,
                542,
                415,
                716,
                575,
                32,
                439,
                281,
                1020,
                950,
                976,
                410,
                799,
                1001,
                235,
                715,
                869,
                360,
                720,
                310,
                659,
                662,
                113,
                919,
                272,
                879,
                890,
                930,
                845,
                504,
                676,
                269,
                114,
                753,
                721,
                653,
                74,
                157,
                213,
                534,
                888,
                327,
                111,
                126,
                532,
                207,
                1044,
                849,
                92,
                29,
                375,
                37,
                961,
                423,
                526,
                384,
                942,
                503,
                1072,
                287,
                371,
                983,
                284,
                1063,
                139,
                563,
                236,
                53,
                203,
                345,
                1057,
                228,
                210,
                316,
                536,
                177,
                294,
                517,
                458,
                709,
                699,
                323,
                424,
                273
              ],
              "selection_validation_trials": [
                941,
                696,
                825,
                1048,
                920,
                867,
                697,
                952,
                937,
                42,
                990,
                362,
                579,
                544,
                295,
                100,
                551,
                780,
                421,
                1078,
                804,
                621,
                411,
                48,
                988,
                476,
                69,
                841,
                0,
                94,
                391,
                944,
                865,
                499,
                885,
                661,
                1074,
                46,
                1033,
                179,
                1039,
                480,
                289,
                797,
                630,
                997,
                611,
                71,
                1028,
                876,
                921,
                533,
                623,
                601,
                208,
                973,
                863,
                1040,
                500,
                586,
                154,
                282,
                79,
                463,
                881,
                593,
                1008,
                1023,
                259,
                506,
                595,
                912,
                782,
                589,
                106,
                49,
                299,
                795,
                999,
                760,
                26,
                614,
                459,
                590,
                229,
                883,
                254
              ],
              "context_alpha": 0.1,
              "residualizer_alpha": 0.1
            },
            {
              "fold": 2,
              "nuisance_train_trials": [
                0,
                3,
                6,
                9,
                10,
                11,
                22,
                24,
                25,
                26,
                28,
                29,
                32,
                37,
                39,
                41,
                43,
                44,
                48,
                50,
                51,
                53,
                57,
                58,
                59,
                61,
                62,
                63,
                64,
                66,
                67,
                69,
                71,
                73,
                74,
                78,
                79,
                84,
                89,
                92,
                93,
                94,
                96,
                98,
                99,
                102,
                104,
                105,
                107,
                111,
                112,
                113,
                114,
                123,
                124,
                125,
                129,
                130,
                131,
                132,
                133,
                134,
                137,
                139,
                140,
                144,
                146,
                147,
                149,
                150,
                151,
                152,
                154,
                155,
                157,
                161,
                162,
                163,
                164,
                165,
                166,
                168,
                169,
                171,
                172,
                174,
                176,
                177,
                178,
                179,
                180,
                186,
                187,
                189,
                191,
                193,
                195,
                198,
                203,
                208,
                211,
                215,
                216,
                217,
                220,
                223,
                228,
                235,
                236,
                238,
                241,
                243,
                244,
                245,
                248,
                252,
                254,
                257,
                259,
                260,
                261,
                262,
                263,
                265,
                266,
                273,
                274,
                280,
                281,
                284,
                288,
                290,
                291,
                292,
                294,
                295,
                308,
                315,
                317,
                319,
                322,
                327,
                330,
                336,
                340,
                345,
                346,
                348,
                349,
                351,
                357,
                358,
                359,
                360,
                362,
                367,
                371,
                373,
                375,
                381,
                383,
                384,
                385,
                388,
                392,
                393,
                400,
                401,
                402,
                404,
                406,
                410,
                412,
                413,
                414,
                421,
                424,
                430,
                433,
                439,
                441,
                444,
                453,
                458,
                460,
                462,
                463,
                467,
                468,
                471,
                472,
                473,
                474,
                475,
                476,
                477,
                479,
                480,
                482,
                484,
                487,
                493,
                499,
                500,
                503,
                504,
                512,
                513,
                514,
                515,
                517,
                518,
                525,
                526,
                529,
                532,
                533,
                534,
                536,
                537,
                540,
                542,
                547,
                551,
                553,
                555,
                556,
                558,
                563,
                566,
                569,
                573,
                574,
                575,
                586,
                587,
                589,
                590,
                592,
                593,
                595,
                596,
                598,
                599,
                600,
                601,
                606,
                610,
                611,
                614,
                616,
                621,
                622,
                625,
                626,
                627,
                628,
                630,
                633,
                635,
                637,
                639,
                647,
                648,
                649,
                653,
                659,
                662,
                663,
                668,
                669,
                676,
                678,
                682,
                683,
                685,
                691,
                692,
                697,
                701,
                703,
                706,
                708,
                714,
                715,
                716,
                717,
                718,
                720,
                726,
                733,
                735,
                736,
                738,
                739,
                741,
                742,
                746,
                749,
                752,
                753,
                754,
                758,
                760,
                763,
                764,
                767,
                773,
                777,
                779,
                780,
                782,
                788,
                789,
                791,
                792,
                795,
                799,
                800,
                802,
                817,
                820,
                825,
                828,
                829,
                830,
                832,
                839,
                841,
                842,
                844,
                845,
                846,
                847,
                849,
                858,
                862,
                863,
                867,
                868,
                869,
                873,
                877,
                879,
                880,
                883,
                884,
                885,
                886,
                888,
                889,
                890,
                894,
                900,
                905,
                908,
                911,
                912,
                914,
                916,
                918,
                919,
                920,
                923,
                925,
                927,
                929,
                930,
                931,
                932,
                936,
                937,
                938,
                942,
                944,
                945,
                947,
                949,
                950,
                954,
                955,
                959,
                961,
                963,
                964,
                969,
                970,
                971,
                972,
                974,
                975,
                976,
                977,
                979,
                981,
                984,
                986,
                987,
                994,
                996,
                997,
                999,
                1001,
                1003,
                1008,
                1010,
                1013,
                1015,
                1016,
                1019,
                1020,
                1023,
                1024,
                1028,
                1030,
                1034,
                1036,
                1037,
                1040,
                1047,
                1048,
                1050,
                1055,
                1056,
                1063,
                1065,
                1071,
                1072,
                1076,
                1077,
                1078,
                1079
              ],
              "nuisance_validation_trials": [
                16,
                42,
                46,
                49,
                100,
                106,
                121,
                126,
                136,
                158,
                181,
                182,
                184,
                199,
                205,
                207,
                210,
                213,
                219,
                225,
                226,
                229,
                232,
                233,
                269,
                272,
                276,
                282,
                287,
                289,
                299,
                300,
                310,
                314,
                316,
                323,
                324,
                332,
                341,
                366,
                389,
                391,
                397,
                408,
                411,
                415,
                423,
                432,
                436,
                442,
                452,
                459,
                506,
                522,
                544,
                579,
                585,
                623,
                624,
                661,
                680,
                690,
                693,
                696,
                699,
                709,
                713,
                721,
                734,
                745,
                748,
                756,
                774,
                776,
                781,
                783,
                784,
                797,
                804,
                821,
                827,
                833,
                837,
                840,
                853,
                854,
                865,
                866,
                876,
                881,
                897,
                902,
                921,
                933,
                941,
                952,
                973,
                983,
                988,
                990,
                995,
                1022,
                1033,
                1039,
                1044,
                1057,
                1064,
                1074
              ],
              "selection_train_trials": [
                104,
                1040,
                168,
                649,
                911,
                244,
                920,
                842,
                203,
                114,
                477,
                41,
                503,
                111,
                802,
                703,
                1079,
                573,
                392,
                357,
                997,
                198,
                57,
                327,
                976,
                959,
                994,
                885,
                616,
                1037,
                441,
                348,
                537,
                1030,
                32,
                406,
                799,
                595,
                133,
                587,
                741,
                140,
                123,
                161,
                124,
                151,
                439,
                482,
                738,
                6,
                29,
                294,
                932,
                692,
                566,
                884,
                589,
                131,
                599,
                685,
                517,
                180,
                263,
                262,
                358,
                596,
                846,
                476,
                346,
                735,
                292,
                925,
                248,
                112,
                867,
                157,
                493,
                26,
                569,
                648,
                169,
                930,
                433,
                669,
                592,
                474,
                362,
                64,
                974,
                1020,
                1015,
                720,
                715,
                92,
                265,
                393,
                714,
                51,
                235,
                150,
                139,
                11,
                1071,
                236,
                764,
                217,
                954,
                788,
                726,
                625,
                1003,
                349,
                977,
                839,
                916,
                9,
                763,
                780,
                668,
                174,
                647,
                48,
                94,
                880,
                829,
                525,
                817,
                460,
                950,
                849,
                739,
                792,
                964,
                879,
                753,
                152,
                176,
                942,
                746,
                1077,
                678,
                424,
                388,
                345,
                10,
                67,
                280,
                749,
                336,
                62,
                261,
                832,
                555,
                484,
                845,
                1048,
                96,
                330,
                195,
                208,
                215,
                373,
                288,
                1050,
                716,
                621,
                637,
                322,
                84,
                444,
                779,
                367,
                179,
                627,
                513,
                99,
                58,
                63,
                905,
                653,
                257,
                873,
                137,
                274,
                400,
                529,
                999,
                50,
                532,
                105,
                178,
                53,
                947,
                1024,
                889,
                468,
                165,
                622,
                412,
                708,
                683,
                558,
                252,
                1001,
                936,
                551,
                553,
                938,
                600,
                863,
                526,
                773,
                888,
                1072,
                295,
                844,
                78,
                43,
                155,
                533,
                760,
                317,
                862,
                1028,
                22,
                113,
                402,
                1076,
                937,
                986,
                908,
                598,
                385,
                981,
                945,
                841,
                825,
                963,
                697,
                191,
                626,
                475,
                243,
                360,
                500,
                125,
                130,
                795,
                462,
                682,
                563,
                828,
                758,
                1016,
                752,
                37,
                606,
                189,
                927,
                1034,
                74,
                61,
                630,
                900,
                154,
                614,
                894,
                359,
                611,
                590,
                59,
                290,
                1013,
                375,
                970,
                291,
                504,
                467,
                929,
                820,
                789,
                914,
                211,
                479,
                187,
                463,
                1010,
                0,
                610,
                186,
                518,
                71,
                691,
                736,
                717,
                401,
                171,
                633,
                706,
                1065,
                473,
                733,
                1047,
                421,
                556,
                351,
                3,
                238,
                586,
                912,
                635,
                542,
                1056,
                886,
                919,
                499,
                319,
                410,
                923,
                984,
                147,
                480,
                1023,
                266,
                847,
                259,
                663,
                273,
                413,
                193,
                791,
                676,
                453,
                1055,
                172,
                177,
                536,
                918,
                39,
                858,
                24,
                241,
                1008,
                782,
                931
              ],
              "selection_validation_trials": [
                659,
                107,
                767,
                639,
                89,
                166,
                515,
                877,
                830,
                315,
                146,
                134,
                944,
                132,
                1063,
                281,
                163,
                414,
                969,
                254,
                979,
                340,
                868,
                79,
                547,
                754,
                777,
                28,
                98,
                514,
                487,
                512,
                73,
                471,
                383,
                601,
                890,
                996,
                701,
                44,
                220,
                144,
                381,
                1036,
                628,
                458,
                228,
                742,
                245,
                66,
                869,
                593,
                129,
                371,
                949,
                69,
                540,
                800,
                662,
                404,
                1019,
                975,
                883,
                284,
                575,
                164,
                102,
                149,
                223,
                961,
                25,
                718,
                308,
                430,
                972,
                534,
                955,
                1078,
                162,
                260,
                987,
                93,
                472,
                384,
                574,
                971,
                216
              ],
              "context_alpha": 0.1,
              "residualizer_alpha": 0.1
            },
            {
              "fold": 3,
              "nuisance_train_trials": [
                0,
                6,
                9,
                10,
                11,
                16,
                24,
                25,
                26,
                28,
                29,
                32,
                37,
                39,
                41,
                42,
                44,
                46,
                48,
                49,
                50,
                51,
                57,
                58,
                59,
                61,
                62,
                63,
                64,
                66,
                67,
                69,
                71,
                73,
                74,
                78,
                79,
                89,
                92,
                93,
                94,
                96,
                98,
                99,
                100,
                102,
                104,
                105,
                106,
                107,
                111,
                113,
                121,
                125,
                126,
                131,
                133,
                134,
                136,
                137,
                139,
                140,
                146,
                147,
                149,
                151,
                152,
                154,
                155,
                157,
                158,
                161,
                162,
                163,
                164,
                165,
                166,
                171,
                172,
                174,
                176,
                180,
                181,
                182,
                184,
                187,
                189,
                191,
                193,
                195,
                198,
                199,
                205,
                207,
                210,
                213,
                215,
                216,
                217,
                219,
                220,
                223,
                225,
                226,
                228,
                229,
                232,
                233,
                235,
                236,
                238,
                241,
                243,
                244,
                245,
                248,
                257,
                259,
                260,
                261,
                262,
                265,
                266,
                269,
                272,
                273,
                274,
                276,
                280,
                282,
                284,
                287,
                288,
                289,
                290,
                291,
                292,
                294,
                295,
                299,
                300,
                308,
                310,
                314,
                316,
                317,
                319,
                322,
                323,
                324,
                332,
                336,
                341,
                345,
                346,
                348,
                349,
                351,
                357,
                358,
                359,
                360,
                366,
                367,
                371,
                373,
                381,
                383,
                384,
                385,
                389,
                391,
                393,
                397,
                400,
                401,
                402,
                406,
                408,
                410,
                411,
                415,
                423,
                430,
                432,
                436,
                439,
                441,
                442,
                444,
                452,
                453,
                458,
                459,
                460,
                462,
                467,
                468,
                471,
                472,
                473,
                475,
                476,
                479,
                482,
                484,
                487,
                493,
                503,
                504,
                506,
                512,
                513,
                514,
                515,
                517,
                522,
                525,
                526,
                529,
                532,
                533,
                536,
                537,
                542,
                544,
                551,
                553,
                555,
                556,
                558,
                563,
                566,
                569,
                574,
                575,
                579,
                585,
                586,
                587,
                589,
                590,
                592,
                593,
                596,
                598,
                599,
                600,
                606,
                610,
                616,
                622,
                623,
                624,
                625,
                626,
                627,
                628,
                630,
                633,
                635,
                639,
                647,
                648,
                649,
                661,
                663,
                668,
                669,
                678,
                680,
                682,
                683,
                690,
                691,
                692,
                693,
                696,
                699,
                701,
                703,
                709,
                713,
                715,
                716,
                718,
                721,
                726,
                734,
                736,
                738,
                739,
                741,
                742,
                745,
                746,
                748,
                752,
                756,
                760,
                763,
                764,
                767,
                773,
                774,
                776,
                777,
                779,
                780,
                781,
                783,
                784,
                788,
                789,
                791,
                792,
                797,
                800,
                804,
                820,
                821,
                825,
                827,
                828,
                829,
                830,
                832,
                833,
                837,
                840,
                844,
                845,
                849,
                853,
                854,
                858,
                862,
                863,
                865,
                866,
                868,
                873,
                876,
                877,
                879,
                881,
                883,
                885,
                886,
                889,
                894,
                897,
                900,
                902,
                905,
                908,
                911,
                914,
                916,
                918,
                919,
                920,
                921,
                925,
                927,
                929,
                931,
                933,
                936,
                937,
                938,
                941,
                942,
                944,
                945,
                947,
                949,
                952,
                954,
                955,
                961,
                963,
                964,
                969,
                970,
                971,
                972,
                973,
                975,
                977,
                979,
                981,
                983,
                984,
                986,
                988,
                990,
                995,
                997,
                999,
                1001,
                1008,
                1010,
                1013,
                1016,
                1019,
                1020,
                1022,
                1023,
                1024,
                1028,
                1030,
                1033,
                1034,
                1036,
                1037,
                1039,
                1044,
                1047,
                1048,
                1050,
                1055,
                1056,
                1057,
                1063,
                1064,
                1065,
                1071,
                1074,
                1076,
                1077,
                1079
              ],
              "nuisance_validation_trials": [
                3,
                22,
                43,
                53,
                84,
                112,
                114,
                123,
                124,
                129,
                130,
                132,
                144,
                150,
                168,
                169,
                177,
                178,
                179,
                186,
                203,
                208,
                211,
                252,
                254,
                263,
                281,
                315,
                327,
                330,
                340,
                362,
                375,
                388,
                392,
                404,
                412,
                413,
                414,
                421,
                424,
                433,
                463,
                474,
                477,
                480,
                499,
                500,
                518,
                534,
                540,
                547,
                573,
                595,
                601,
                611,
                614,
                621,
                637,
                653,
                659,
                662,
                676,
                685,
                697,
                706,
                708,
                714,
                717,
                720,
                733,
                735,
                749,
                753,
                754,
                758,
                782,
                795,
                799,
                802,
                817,
                839,
                841,
                842,
                846,
                847,
                867,
                869,
                880,
                884,
                888,
                890,
                912,
                923,
                930,
                932,
                950,
                959,
                974,
                976,
                987,
                994,
                996,
                1003,
                1015,
                1040,
                1072,
                1078
              ],
              "selection_train_trials": [
                393,
                517,
                423,
                181,
                32,
                1065,
                467,
                791,
                897,
                436,
                970,
                99,
                276,
                925,
                827,
                476,
                444,
                291,
                623,
                400,
                468,
                131,
                879,
                111,
                1056,
                100,
                180,
                914,
                536,
                661,
                238,
                692,
                479,
                223,
                310,
                955,
                927,
                773,
                606,
                691,
                971,
                260,
                734,
                931,
                776,
                774,
                140,
                986,
                299,
                1055,
                833,
                574,
                746,
                633,
                1077,
                587,
                1048,
                102,
                598,
                788,
                845,
                187,
                963,
                902,
                381,
                763,
                272,
                462,
                452,
                493,
                235,
                360,
                66,
                59,
                885,
                300,
                937,
                94,
                742,
                881,
                1033,
                284,
                245,
                804,
                919,
                98,
                984,
                236,
                537,
                777,
                220,
                579,
                205,
                920,
                163,
                351,
                262,
                853,
                357,
                49,
                821,
                248,
                616,
                408,
                1079,
                1024,
                282,
                961,
                921,
                198,
                165,
                39,
                739,
                894,
                152,
                610,
                525,
                990,
                942,
                829,
                1064,
                669,
                24,
                635,
                563,
                553,
                780,
                916,
                332,
                73,
                371,
                189,
                193,
                1008,
                648,
                849,
                475,
                830,
                432,
                439,
                134,
                241,
                233,
                911,
                46,
                522,
                323,
                626,
                1028,
                453,
                883,
                908,
                738,
                1023,
                358,
                226,
                289,
                868,
                0,
                1016,
                736,
                944,
                155,
                6,
                979,
                945,
                359,
                1050,
                858,
                668,
                764,
                905,
                290,
                929,
                125,
                854,
                721,
                191,
                741,
                555,
                48,
                345,
                172,
                972,
                487,
                217,
                11,
                92,
                401,
                210,
                1030,
                840,
                622,
                67,
                171,
                590,
                726,
                473,
                74,
                558,
                64,
                999,
                51,
                41,
                1037,
                348,
                977,
                1063,
                71,
                1013,
                158,
                1074,
                1036,
                828,
                107,
                314,
                199,
                383,
                373,
                625,
                947,
                918,
                146,
                969,
                585,
                472,
                430,
                663,
                259,
                1010,
                402,
                938,
                701,
                269,
                391,
                649,
                569,
                949,
                792,
                889,
                61,
                506,
                106,
                385,
                288,
                136,
                586,
                1047,
                336,
                139,
                997,
                161,
                825,
                273,
                760,
                1076,
                797,
                29,
                137,
                837,
                57,
                683,
                319,
                954,
                709,
                532,
                346,
                533,
                105,
                294,
                257,
                42,
                261,
                988,
                44,
                832,
                411,
                295,
                551,
                784,
                213,
                699,
                162,
                104,
                228,
                767,
                316,
                981,
                16,
                184,
                627,
                69,
                693,
                322,
                25,
                514,
                147,
                863,
                983,
                243,
                406,
                975,
                513,
                182,
                783,
                50,
                1019,
                596,
                964,
                1039,
                366,
                526,
                718,
                556,
                630,
                58,
                592,
                389,
                952,
                460,
                384,
                820,
                703,
                639,
                995,
                1022,
                133,
                752,
                779,
                936,
                544,
                713,
                126,
                157,
                647,
                512,
                266,
                886,
                933,
                715,
                600,
                941,
                415,
                287,
                542
              ],
              "selection_validation_trials": [
                628,
                10,
                566,
                482,
                1057,
                149,
                207,
                341,
                877,
                789,
                1044,
                28,
                484,
                164,
                865,
                1034,
                844,
                151,
                280,
                96,
                756,
                93,
                678,
                397,
                1020,
                748,
                166,
                442,
                62,
                265,
                9,
                458,
                89,
                349,
                781,
                862,
                680,
                244,
                716,
                1071,
                79,
                324,
                866,
                696,
                593,
                745,
                121,
                504,
                900,
                876,
                274,
                529,
                800,
                154,
                216,
                367,
                503,
                37,
                441,
                113,
                682,
                873,
                195,
                317,
                973,
                26,
                599,
                589,
                292,
                308,
                225,
                459,
                410,
                515,
                624,
                174,
                78,
                690,
                229,
                575,
                471,
                219,
                215,
                63,
                1001,
                176,
                232
              ],
              "context_alpha": 0.1,
              "residualizer_alpha": 0.1
            },
            {
              "fold": 4,
              "nuisance_train_trials": [
                3,
                6,
                9,
                11,
                16,
                22,
                24,
                25,
                28,
                37,
                42,
                43,
                44,
                46,
                48,
                49,
                50,
                51,
                53,
                57,
                58,
                62,
                63,
                64,
                66,
                67,
                73,
                84,
                89,
                93,
                96,
                98,
                99,
                100,
                104,
                105,
                106,
                111,
                112,
                113,
                114,
                121,
                123,
                124,
                125,
                126,
                129,
                130,
                131,
                132,
                134,
                136,
                137,
                139,
                140,
                144,
                146,
                147,
                149,
                150,
                151,
                154,
                157,
                158,
                161,
                162,
                163,
                164,
                166,
                168,
                169,
                171,
                172,
                174,
                177,
                178,
                179,
                180,
                181,
                182,
                184,
                186,
                187,
                191,
                193,
                195,
                198,
                199,
                203,
                205,
                207,
                208,
                210,
                211,
                213,
                215,
                216,
                219,
                220,
                223,
                225,
                226,
                229,
                232,
                233,
                235,
                236,
                238,
                241,
                244,
                245,
                252,
                254,
                257,
                260,
                262,
                263,
                265,
                266,
                269,
                272,
                273,
                274,
                276,
                280,
                281,
                282,
                284,
                287,
                288,
                289,
                291,
                292,
                294,
                299,
                300,
                310,
                314,
                315,
                316,
                317,
                319,
                322,
                323,
                324,
                327,
                330,
                332,
                336,
                340,
                341,
                345,
                348,
                357,
                358,
                362,
                366,
                373,
                375,
                381,
                383,
                385,
                388,
                389,
                391,
                392,
                393,
                397,
                401,
                404,
                408,
                411,
                412,
                413,
                414,
                415,
                421,
                423,
                424,
                430,
                432,
                433,
                436,
                442,
                452,
                459,
                460,
                462,
                463,
                467,
                471,
                472,
                474,
                475,
                476,
                477,
                479,
                480,
                482,
                484,
                493,
                499,
                500,
                504,
                506,
                512,
                513,
                514,
                515,
                518,
                522,
                526,
                529,
                532,
                533,
                534,
                536,
                540,
                542,
                544,
                547,
                551,
                553,
                556,
                573,
                574,
                579,
                585,
                586,
                589,
                590,
                593,
                595,
                596,
                599,
                601,
                606,
                611,
                614,
                616,
                621,
                622,
                623,
                624,
                625,
                627,
                628,
                630,
                633,
                635,
                637,
                639,
                648,
                653,
                659,
                661,
                662,
                663,
                669,
                676,
                680,
                682,
                685,
                690,
                691,
                692,
                693,
                696,
                697,
                699,
                701,
                703,
                706,
                708,
                709,
                713,
                714,
                715,
                717,
                718,
                720,
                721,
                733,
                734,
                735,
                736,
                738,
                739,
                741,
                742,
                745,
                746,
                748,
                749,
                752,
                753,
                754,
                756,
                758,
                760,
                763,
                764,
                767,
                773,
                774,
                776,
                777,
                779,
                780,
                781,
                782,
                783,
                784,
                788,
                789,
                792,
                795,
                797,
                799,
                800,
                802,
                804,
                817,
                820,
                821,
                827,
                828,
                829,
                833,
                837,
                839,
                840,
                841,
                842,
                844,
                846,
                847,
                849,
                853,
                854,
                858,
                862,
                865,
                866,
                867,
                869,
                876,
                879,
                880,
                881,
                883,
                884,
                886,
                888,
                890,
                894,
                897,
                902,
                908,
                911,
                912,
                916,
                918,
                921,
                923,
                927,
                929,
                930,
                931,
                932,
                933,
                936,
                937,
                941,
                942,
                944,
                945,
                947,
                949,
                950,
                952,
                954,
                955,
                959,
                961,
                963,
                969,
                970,
                971,
                972,
                973,
                974,
                975,
                976,
                977,
                979,
                981,
                983,
                986,
                987,
                988,
                990,
                994,
                995,
                996,
                997,
                1003,
                1010,
                1013,
                1015,
                1016,
                1020,
                1022,
                1023,
                1028,
                1030,
                1033,
                1034,
                1037,
                1039,
                1040,
                1044,
                1047,
                1048,
                1050,
                1057,
                1064,
                1072,
                1074,
                1076,
                1078,
                1079
              ],
              "nuisance_validation_trials": [
                0,
                10,
                26,
                29,
                32,
                39,
                41,
                59,
                61,
                69,
                71,
                74,
                78,
                79,
                92,
                94,
                102,
                107,
                133,
                152,
                155,
                165,
                176,
                189,
                217,
                228,
                243,
                248,
                259,
                261,
                290,
                295,
                308,
                346,
                349,
                351,
                359,
                360,
                367,
                371,
                384,
                400,
                402,
                406,
                410,
                439,
                441,
                444,
                453,
                458,
                468,
                473,
                487,
                503,
                517,
                525,
                537,
                555,
                558,
                563,
                566,
                569,
                575,
                587,
                592,
                598,
                600,
                610,
                626,
                647,
                649,
                668,
                678,
                683,
                716,
                726,
                791,
                825,
                830,
                832,
                845,
                863,
                868,
                873,
                877,
                885,
                889,
                900,
                905,
                914,
                919,
                920,
                925,
                938,
                964,
                984,
                999,
                1001,
                1008,
                1019,
                1024,
                1036,
                1055,
                1056,
                1063,
                1065,
                1071,
                1077
              ],
              "selection_train_trials": [
                207,
                1003,
                628,
                553,
                480,
                139,
                867,
                586,
                802,
                659,
                232,
                172,
                764,
                685,
                452,
                180,
                62,
                324,
                348,
                99,
                773,
                661,
                263,
                383,
                599,
                381,
                890,
                266,
                849,
                916,
                1048,
                6,
                923,
                58,
                358,
                53,
                114,
                969,
                847,
                193,
                404,
                767,
                633,
                300,
                280,
                706,
                150,
                630,
                315,
                1016,
                126,
                921,
                880,
                622,
                504,
                774,
                692,
                573,
                529,
                799,
                1079,
                226,
                1013,
                1020,
                345,
                721,
                288,
                169,
                1033,
                977,
                236,
                841,
                690,
                208,
                556,
                781,
                821,
                96,
                336,
                736,
                106,
                442,
                67,
                593,
                281,
                742,
                606,
                375,
                482,
                532,
                547,
                174,
                229,
                908,
                944,
                699,
                430,
                897,
                894,
                219,
                534,
                718,
                795,
                22,
                220,
                132,
                164,
                393,
                792,
                415,
                163,
                846,
                988,
                738,
                129,
                758,
                432,
                408,
                289,
                514,
                648,
                111,
                717,
                276,
                621,
                760,
                936,
                1022,
                828,
                463,
                888,
                990,
                182,
                777,
                475,
                216,
                522,
                171,
                134,
                11,
                25,
                136,
                1076,
                1047,
                474,
                669,
                733,
                203,
                314,
                147,
                1072,
                952,
                1050,
                972,
                1074,
                676,
                16,
                720,
                98,
                467,
                513,
                949,
                130,
                340,
                424,
                817,
                121,
                682,
                460,
                274,
                869,
                310,
                64,
                837,
                198,
                942,
                840,
                506,
                245,
                574,
                238,
                341,
                93,
                783,
                708,
                260,
                780,
                151,
                614,
                476,
                883,
                930,
                3,
                146,
                37,
                776,
                414,
                493,
                272,
                734,
                955,
                579,
                937,
                756,
                137,
                144,
                292,
                779,
                1023,
                215,
                981,
                43,
                500,
                265,
                653,
                477,
                413,
                853,
                987,
                51,
                199,
                287,
                512,
                866,
                941,
                595,
                157,
                551,
                931,
                391,
                865,
                745,
                433,
                66,
                73,
                624,
                100,
                105,
                166,
                970,
                269,
                544,
                983,
                797,
                986,
                974,
                459,
                879,
                388,
                739,
                252,
                884,
                842,
                385,
                113,
                637,
                1028,
                625,
                49,
                191,
                257,
                397,
                46,
                585,
                829,
                623,
                709,
                357,
                1044,
                299,
                1064,
                401,
                749,
                392,
                389,
                911,
                975,
                462,
                149,
                784,
                327,
                1030,
                703,
                961,
                788,
                997,
                800,
                223,
                663,
                123,
                225,
                1078,
                284,
                542,
                596,
                479,
                1040,
                471,
                932,
                616,
                590,
                244,
                63,
                752,
                536,
                161,
                662,
                24,
                715,
                44,
                954,
                701,
                273,
                533,
                195,
                254,
                754,
                1057,
                635,
                1039,
                241,
                979,
                168,
                763,
                42,
                839,
                1015,
                178,
                963,
                881,
                714,
                854,
                627,
                213,
                876,
                912,
                421,
                28,
                1010,
                211,
                187,
                947,
                411,
                472,
                282
              ],
              "selection_validation_trials": [
                748,
                827,
                9,
                177,
                782,
                499,
                1034,
                436,
                691,
                713,
                976,
                84,
                317,
                833,
                526,
                696,
                518,
                693,
                820,
                996,
                332,
                950,
                323,
                294,
                362,
                48,
                484,
                994,
                929,
                330,
                205,
                918,
                179,
                154,
                181,
                540,
                611,
                57,
                844,
                104,
                753,
                89,
                366,
                112,
                862,
                125,
                124,
                741,
                971,
                412,
                589,
                927,
                735,
                158,
                886,
                789,
                186,
                515,
                973,
                945,
                697,
                680,
                373,
                601,
                319,
                1037,
                995,
                959,
                262,
                804,
                210,
                902,
                184,
                746,
                933,
                639,
                316,
                140,
                50,
                858,
                291,
                233,
                322,
                131,
                162,
                235,
                423
              ],
              "context_alpha": 0.1,
              "residualizer_alpha": 0.1
            }
          ],
          "train_x_sha256": "19280ccb527c7c52af4207182b273e0334be6a7121be2a7e9923e03e0004a0b6",
          "train_y_sha256": "547eb4c2e94e512b80359e866bdf8b1ca800e554fa357a00ead8442032e7538c",
          "train_context_prediction_sha256": "1e75e2829eafa538247e876a1adbb9b3d6eea31362fd1bbcaeeecc7994d82c61",
          "train_neural_prediction_sha256": "892028c913a4a1728411900d6e7f0c8ea56ca4887a21e29fe3477fde59d61ecb",
          "condition_coverage_rule": "max(ceil(0.20*n), n_conditions) when stratifiable"
        },
        {
          "fold": 2,
          "training_trials": [
            4,
            7,
            9,
            10,
            12,
            13,
            16,
            17,
            19,
            20,
            21,
            22,
            23,
            24,
            25,
            26,
            28,
            33,
            35,
            36,
            38,
            40,
            42,
            46,
            47,
            52,
            53,
            56,
            57,
            61,
            66,
            67,
            68,
            71,
            72,
            73,
            76,
            78,
            79,
            80,
            81,
            83,
            86,
            87,
            88,
            90,
            91,
            92,
            95,
            98,
            99,
            100,
            102,
            104,
            105,
            109,
            110,
            114,
            115,
            116,
            117,
            118,
            119,
            120,
            121,
            123,
            126,
            127,
            128,
            129,
            130,
            131,
            134,
            135,
            136,
            138,
            140,
            143,
            144,
            147,
            148,
            149,
            153,
            154,
            156,
            158,
            159,
            160,
            161,
            165,
            167,
            170,
            172,
            173,
            179,
            181,
            182,
            185,
            189,
            193,
            194,
            197,
            199,
            201,
            203,
            206,
            209,
            211,
            212,
            213,
            216,
            218,
            221,
            222,
            225,
            227,
            229,
            234,
            237,
            238,
            241,
            242,
            243,
            244,
            245,
            246,
            248,
            250,
            254,
            256,
            257,
            258,
            260,
            261,
            263,
            265,
            269,
            271,
            272,
            275,
            277,
            279,
            281,
            282,
            284,
            286,
            288,
            289,
            290,
            292,
            295,
            296,
            297,
            299,
            303,
            304,
            305,
            306,
            309,
            310,
            311,
            313,
            314,
            316,
            317,
            320,
            321,
            324,
            328,
            329,
            330,
            332,
            335,
            337,
            342,
            346,
            348,
            351,
            355,
            356,
            357,
            358,
            359,
            360,
            363,
            365,
            367,
            368,
            369,
            370,
            371,
            372,
            373,
            377,
            379,
            383,
            384,
            385,
            387,
            389,
            390,
            393,
            395,
            397,
            401,
            402,
            403,
            405,
            406,
            407,
            408,
            410,
            411,
            416,
            417,
            418,
            419,
            421,
            425,
            430,
            432,
            434,
            437,
            438,
            440,
            442,
            443,
            445,
            448,
            449,
            450,
            451,
            452,
            454,
            455,
            456,
            464,
            465,
            467,
            470,
            472,
            474,
            479,
            482,
            486,
            487,
            489,
            491,
            492,
            494,
            495,
            497,
            500,
            501,
            502,
            507,
            508,
            511,
            512,
            514,
            515,
            518,
            519,
            520,
            521,
            523,
            527,
            530,
            531,
            533,
            534,
            535,
            536,
            541,
            542,
            543,
            544,
            547,
            548,
            550,
            551,
            552,
            553,
            554,
            556,
            557,
            560,
            562,
            566,
            570,
            572,
            574,
            577,
            581,
            584,
            587,
            589,
            590,
            591,
            593,
            594,
            595,
            597,
            599,
            602,
            603,
            604,
            605,
            607,
            612,
            616,
            617,
            619,
            621,
            622,
            625,
            627,
            629,
            631,
            632,
            635,
            636,
            637,
            645,
            647,
            653,
            655,
            656,
            657,
            658,
            659,
            660,
            661,
            662,
            666,
            668,
            669,
            670,
            673,
            674,
            675,
            676,
            678,
            680,
            683,
            690,
            694,
            695,
            696,
            697,
            699,
            700,
            701,
            703,
            705,
            706,
            708,
            709,
            710,
            713,
            716,
            717,
            719,
            721,
            722,
            723,
            727,
            728,
            730,
            732,
            736,
            739,
            741,
            742,
            744,
            745,
            749,
            750,
            751,
            754,
            755,
            761,
            765,
            767,
            768,
            769,
            770,
            771,
            773,
            774,
            778,
            781,
            782,
            783,
            784,
            788,
            789,
            792,
            795,
            797,
            798,
            799,
            804,
            806,
            807,
            811,
            813,
            814,
            815,
            816,
            820,
            822,
            824,
            825,
            826,
            827,
            828,
            829,
            830,
            831,
            832,
            836,
            840,
            841,
            845,
            846,
            847,
            850,
            861,
            863,
            864,
            865,
            866,
            868,
            869,
            872,
            873,
            874,
            875,
            878,
            881,
            883,
            884,
            887,
            888,
            889,
            893,
            894,
            895,
            897,
            900,
            902,
            903,
            904,
            905,
            908,
            909,
            910,
            913,
            915,
            917,
            919,
            923,
            925,
            928,
            930,
            931,
            932,
            933,
            934,
            936,
            937,
            938,
            940,
            944,
            947,
            950,
            951,
            952,
            953,
            957,
            959,
            961,
            966,
            968,
            970,
            971,
            974,
            977,
            978,
            979,
            984,
            985,
            986,
            988,
            989,
            990,
            991,
            995,
            996,
            997,
            1000,
            1001,
            1004,
            1009,
            1011,
            1015,
            1016,
            1017,
            1019,
            1024,
            1025,
            1030,
            1033,
            1034,
            1036,
            1037,
            1038,
            1040,
            1042,
            1049,
            1052,
            1054,
            1055,
            1056,
            1058,
            1059,
            1060,
            1062,
            1063,
            1064,
            1065,
            1066,
            1067,
            1068,
            1072,
            1073,
            1076,
            1077,
            1078
          ],
          "validation_trials": [
            0,
            3,
            6,
            11,
            29,
            32,
            37,
            39,
            41,
            43,
            44,
            48,
            49,
            50,
            51,
            58,
            59,
            62,
            63,
            64,
            69,
            74,
            84,
            89,
            93,
            94,
            96,
            106,
            107,
            111,
            112,
            113,
            124,
            125,
            132,
            133,
            137,
            139,
            146,
            150,
            151,
            152,
            155,
            157,
            162,
            163,
            164,
            166,
            168,
            169,
            171,
            174,
            176,
            177,
            178,
            180,
            184,
            186,
            187,
            191,
            195,
            198,
            205,
            207,
            208,
            210,
            215,
            217,
            219,
            220,
            223,
            226,
            228,
            232,
            233,
            235,
            236,
            252,
            259,
            262,
            266,
            273,
            274,
            276,
            280,
            287,
            291,
            294,
            300,
            308,
            315,
            319,
            322,
            323,
            327,
            336,
            340,
            341,
            345,
            349,
            362,
            366,
            375,
            381,
            388,
            391,
            392,
            400,
            404,
            412,
            413,
            414,
            415,
            423,
            424,
            433,
            436,
            439,
            441,
            444,
            453,
            458,
            459,
            460,
            462,
            463,
            468,
            471,
            473,
            475,
            476,
            477,
            480,
            484,
            493,
            499,
            503,
            504,
            506,
            513,
            517,
            522,
            525,
            526,
            529,
            532,
            537,
            540,
            555,
            558,
            563,
            569,
            573,
            575,
            579,
            585,
            586,
            592,
            596,
            598,
            600,
            601,
            606,
            610,
            611,
            614,
            623,
            624,
            626,
            628,
            630,
            633,
            639,
            648,
            649,
            663,
            682,
            685,
            691,
            692,
            693,
            714,
            715,
            718,
            720,
            726,
            733,
            734,
            735,
            738,
            746,
            748,
            752,
            753,
            756,
            758,
            760,
            763,
            764,
            776,
            777,
            779,
            780,
            791,
            800,
            802,
            817,
            821,
            833,
            837,
            839,
            842,
            844,
            849,
            853,
            854,
            858,
            862,
            867,
            876,
            877,
            879,
            880,
            885,
            886,
            890,
            911,
            912,
            914,
            916,
            918,
            920,
            921,
            927,
            929,
            941,
            942,
            945,
            949,
            954,
            955,
            963,
            964,
            969,
            972,
            973,
            975,
            976,
            981,
            983,
            987,
            994,
            999,
            1003,
            1008,
            1010,
            1013,
            1020,
            1022,
            1023,
            1028,
            1039,
            1044,
            1047,
            1048,
            1050,
            1057,
            1071,
            1074,
            1079
          ],
          "nuisance_crossfit_seed": 20262228,
          "final_nuisance_selection_seed": 20262278,
          "final_nuisance_selection_train": [
            144,
            556,
            653,
            826,
            616,
            129,
            951,
            21,
            617,
            903,
            1038,
            690,
            98,
            542,
            784,
            332,
            244,
            79,
            700,
            314,
            288,
            387,
            482,
            405,
            551,
            118,
            662,
            798,
            448,
            159,
            850,
            363,
            893,
            751,
            258,
            1015,
            454,
            552,
            769,
            189,
            566,
            1073,
            968,
            197,
            16,
            694,
            984,
            401,
            816,
            23,
            789,
            632,
            241,
            149,
            947,
            445,
            863,
            732,
            683,
            397,
            403,
            222,
            1036,
            1030,
            119,
            701,
            303,
            81,
            864,
            937,
            72,
            73,
            306,
            91,
            201,
            741,
            1052,
            1077,
            917,
            647,
            765,
            370,
            495,
            541,
            872,
            824,
            953,
            372,
            770,
            675,
            158,
            292,
            275,
            449,
            900,
            666,
            673,
            533,
            519,
            940,
            105,
            607,
            1017,
            840,
            497,
            1004,
            1055,
            884,
            310,
            117,
            977,
            373,
            156,
            902,
            933,
            878,
            544,
            104,
            402,
            28,
            959,
            80,
            281,
            297,
            825,
            451,
            581,
            243,
            313,
            417,
            1034,
            379,
            242,
            170,
            203,
            1062,
            369,
            745,
            272,
            515,
            92,
            961,
            501,
            991,
            1060,
            432,
            1000,
            46,
            90,
            771,
            804,
            716,
            167,
            574,
            160,
            669,
            979,
            38,
            1001,
            33,
            587,
            557,
            875,
            944,
            925,
            320,
            324,
            407,
            985,
            456,
            865,
            773,
            873,
            590,
            593,
            128,
            121,
            781,
            86,
            783,
            909,
            161,
            709,
            277,
            406,
            908,
            706,
            371,
            978,
            928,
            807,
            443,
            658,
            904,
            1056,
            216,
            728,
            328,
            1049,
            114,
            1033,
            321,
            659,
            147,
            437,
            165,
            604,
            17,
            206,
            1058,
            713,
            507,
            831,
            246,
            910,
            237,
            335,
            304,
            602,
            393,
            1063,
            721,
            768,
            384,
            915,
            309,
            815,
            550,
            1025,
            359,
            887,
            418,
            719,
            342,
            261,
            238,
            442,
            140,
            708,
            637,
            487,
            330,
            489,
            22,
            527,
            754,
            134,
            227,
            83,
            774,
            305,
            932,
            661,
            950,
            930,
            695,
            619,
            61,
            845,
            199,
            492,
            383,
            938,
            154,
            421,
            245,
            465,
            722,
            1059,
            799,
            35,
            173,
            750,
            589,
            47,
            416,
            358,
            467,
            511,
            894,
            645,
            788,
            19,
            52,
            931,
            577,
            143,
            494,
            337,
            829,
            12,
            120,
            464,
            286,
            744,
            520,
            621,
            450,
            584,
            699,
            24,
            676,
            595,
            10,
            265,
            989,
            603,
            408,
            9,
            996,
            123,
            705,
            390,
            126,
            225,
            40,
            213,
            1076,
            410,
            395,
            182,
            455,
            622,
            1078,
            813,
            736,
            680,
            367,
            1037,
            806,
            905,
            289,
            841,
            710,
            115,
            269,
            66,
            131,
            846,
            814,
            299,
            755,
            625,
            1066,
            635,
            1011,
            263,
            888,
            68,
            100,
            500,
            881,
            438,
            452,
            221,
            560,
            696,
            296,
            99,
            861,
            966,
            95,
            355,
            116,
            295,
            868,
            229,
            250,
            523,
            411,
            491,
            631,
            389,
            952,
            181,
            514,
            7,
            218,
            923,
            828,
            1024,
            597,
            479,
            110,
            279,
            1040,
            212,
            368,
            127,
            554,
            185,
            830,
            356,
            990,
            995,
            25,
            102,
            53,
            234,
            572,
            153,
            329,
            365,
            87,
            536,
            957,
            612,
            1009,
            782,
            970,
            42,
            657,
            179,
            56,
            883,
            512,
            256,
            257,
            668,
            836,
            36,
            316,
            531,
            913,
            508,
            547,
            727,
            656,
            605,
            678,
            430,
            792
          ],
          "final_nuisance_selection_validation": [
            847,
            284,
            742,
            290,
            470,
            820,
            548,
            13,
            521,
            67,
            971,
            591,
            472,
            193,
            869,
            562,
            778,
            26,
            974,
            535,
            434,
            553,
            723,
            670,
            486,
            357,
            1016,
            78,
            194,
            419,
            866,
            440,
            1067,
            130,
            76,
            997,
            1065,
            703,
            135,
            761,
            4,
            739,
            385,
            919,
            148,
            697,
            767,
            717,
            1064,
            936,
            897,
            797,
            543,
            827,
            211,
            599,
            172,
            474,
            822,
            832,
            317,
            730,
            530,
            88,
            1042,
            636,
            1054,
            20,
            138,
            795,
            260,
            209,
            889,
            346,
            57,
            109,
            1072,
            655,
            934,
            377,
            594,
            988,
            351,
            502,
            627,
            71,
            534,
            311,
            895,
            282,
            136,
            348,
            986,
            360,
            674,
            629,
            811,
            1019,
            518,
            1068,
            874,
            570,
            254,
            271,
            248,
            425,
            749,
            660
          ],
          "context_alpha": 0.1,
          "residualizer_alpha": 0.1,
          "nuisance_scopes": [
            {
              "fold": 0,
              "nuisance_train_trials": [
                4,
                7,
                9,
                10,
                12,
                13,
                16,
                17,
                19,
                20,
                21,
                23,
                24,
                28,
                33,
                35,
                36,
                38,
                42,
                46,
                47,
                52,
                53,
                56,
                57,
                61,
                66,
                67,
                68,
                71,
                73,
                76,
                78,
                79,
                80,
                81,
                83,
                86,
                90,
                91,
                92,
                95,
                98,
                99,
                100,
                102,
                104,
                105,
                109,
                110,
                115,
                116,
                118,
                120,
                123,
                126,
                127,
                129,
                131,
                134,
                135,
                136,
                140,
                144,
                147,
                148,
                149,
                154,
                156,
                159,
                160,
                161,
                165,
                170,
                172,
                173,
                181,
                185,
                189,
                193,
                197,
                199,
                203,
                206,
                212,
                213,
                216,
                222,
                225,
                227,
                229,
                234,
                237,
                238,
                241,
                242,
                243,
                244,
                245,
                246,
                248,
                250,
                254,
                256,
                257,
                258,
                260,
                263,
                265,
                275,
                277,
                279,
                282,
                288,
                290,
                292,
                295,
                296,
                297,
                299,
                303,
                304,
                305,
                306,
                309,
                310,
                313,
                314,
                316,
                320,
                321,
                324,
                328,
                330,
                332,
                337,
                346,
                348,
                351,
                355,
                356,
                358,
                359,
                360,
                363,
                365,
                367,
                368,
                369,
                370,
                371,
                372,
                373,
                377,
                379,
                383,
                385,
                387,
                389,
                390,
                395,
                397,
                401,
                403,
                406,
                407,
                408,
                410,
                411,
                418,
                419,
                421,
                425,
                430,
                434,
                438,
                440,
                442,
                443,
                445,
                449,
                450,
                451,
                452,
                456,
                465,
                467,
                470,
                472,
                474,
                479,
                482,
                486,
                487,
                491,
                492,
                494,
                495,
                497,
                500,
                501,
                502,
                507,
                508,
                515,
                518,
                519,
                523,
                527,
                531,
                533,
                534,
                536,
                541,
                542,
                543,
                544,
                547,
                548,
                550,
                551,
                552,
                553,
                554,
                556,
                560,
                562,
                566,
                570,
                572,
                574,
                577,
                581,
                584,
                587,
                589,
                591,
                593,
                594,
                597,
                599,
                602,
                603,
                604,
                605,
                607,
                612,
                616,
                617,
                621,
                625,
                627,
                629,
                631,
                632,
                635,
                636,
                637,
                645,
                653,
                655,
                657,
                658,
                659,
                660,
                661,
                666,
                669,
                670,
                675,
                676,
                678,
                680,
                690,
                694,
                695,
                696,
                700,
                701,
                703,
                705,
                706,
                709,
                710,
                713,
                716,
                719,
                721,
                722,
                723,
                727,
                728,
                730,
                732,
                739,
                741,
                742,
                744,
                745,
                750,
                751,
                754,
                755,
                761,
                765,
                767,
                768,
                769,
                770,
                774,
                781,
                783,
                784,
                788,
                789,
                795,
                797,
                804,
                807,
                813,
                814,
                815,
                816,
                820,
                822,
                824,
                825,
                827,
                828,
                829,
                832,
                836,
                841,
                845,
                847,
                850,
                861,
                863,
                864,
                865,
                866,
                868,
                869,
                872,
                874,
                875,
                878,
                881,
                883,
                884,
                887,
                888,
                889,
                893,
                895,
                897,
                900,
                902,
                903,
                904,
                905,
                908,
                909,
                910,
                919,
                923,
                925,
                928,
                930,
                931,
                932,
                933,
                937,
                938,
                940,
                944,
                947,
                950,
                951,
                952,
                953,
                959,
                961,
                966,
                968,
                970,
                971,
                977,
                978,
                979,
                984,
                985,
                986,
                988,
                989,
                990,
                991,
                996,
                997,
                1000,
                1004,
                1009,
                1011,
                1015,
                1016,
                1025,
                1030,
                1033,
                1034,
                1036,
                1037,
                1038,
                1040,
                1042,
                1049,
                1052,
                1054,
                1055,
                1056,
                1058,
                1059,
                1062,
                1063,
                1064,
                1065,
                1067,
                1068,
                1072,
                1073,
                1076,
                1077,
                1078
              ],
              "nuisance_validation_trials": [
                22,
                25,
                26,
                40,
                72,
                87,
                88,
                114,
                117,
                119,
                121,
                128,
                130,
                138,
                143,
                153,
                158,
                167,
                179,
                182,
                194,
                201,
                209,
                211,
                218,
                221,
                261,
                269,
                271,
                272,
                281,
                284,
                286,
                289,
                311,
                317,
                329,
                335,
                342,
                357,
                384,
                393,
                402,
                405,
                416,
                417,
                432,
                437,
                448,
                454,
                455,
                464,
                489,
                511,
                512,
                514,
                520,
                521,
                530,
                535,
                557,
                590,
                595,
                619,
                622,
                647,
                656,
                662,
                668,
                673,
                674,
                683,
                697,
                699,
                708,
                717,
                736,
                749,
                771,
                773,
                778,
                782,
                792,
                798,
                799,
                806,
                811,
                826,
                830,
                831,
                840,
                846,
                873,
                894,
                913,
                915,
                917,
                934,
                936,
                957,
                974,
                995,
                1001,
                1017,
                1019,
                1024,
                1060,
                1066
              ],
              "selection_train_trials": [
                797,
                864,
                154,
                761,
                370,
                861,
                531,
                482,
                79,
                730,
                365,
                33,
                832,
                603,
                47,
                406,
                745,
                966,
                824,
                984,
                401,
                629,
                865,
                172,
                346,
                572,
                419,
                550,
                297,
                19,
                10,
                134,
                770,
                474,
                944,
                105,
                442,
                825,
                246,
                1025,
                923,
                86,
                320,
                407,
                98,
                368,
                443,
                282,
                303,
                605,
                1033,
                309,
                248,
                67,
                541,
                804,
                716,
                13,
                893,
                534,
                721,
                836,
                784,
                421,
                887,
                978,
                815,
                185,
                728,
                676,
                486,
                17,
                897,
                554,
                829,
                328,
                519,
                99,
                574,
                625,
                612,
                706,
                57,
                321,
                369,
                723,
                754,
                997,
                732,
                42,
                553,
                495,
                584,
                148,
                581,
                147,
                869,
                552,
                767,
                492,
                903,
                356,
                306,
                129,
                165,
                1068,
                452,
                149,
                363,
                544,
                841,
                988,
                986,
                275,
                1049,
                377,
                316,
                1009,
                288,
                56,
                1073,
                850,
                589,
                383,
                607,
                816,
                977,
                971,
                193,
                669,
                591,
                548,
                61,
                123,
                533,
                20,
                937,
                875,
                807,
                863,
                52,
                653,
                933,
                299,
                661,
                1058,
                822,
                990,
                940,
                71,
                970,
                351,
                1040,
                788,
                35,
                703,
                337,
                765,
                1037,
                80,
                695,
                434,
                397,
                296,
                100,
                127,
                260,
                292,
                908,
                411,
                566,
                884,
                161,
                330,
                881,
                110,
                237,
                494,
                739,
                694,
                116,
                755,
                379,
                727,
                705,
                310,
                197,
                245,
                678,
                874,
                597,
                627,
                507,
                9,
                959,
                23,
                497,
                305,
                451,
                744,
                1052,
                900,
                144,
                814,
                570,
                889,
                467,
                438,
                527,
                73,
                768,
                241,
                372,
                445,
                1076,
                1011,
                126,
                90,
                637,
                919,
                820,
                225,
                888,
                996,
                213,
                4,
                593,
                1063,
                769,
                173,
                440,
                389,
                449,
                795,
                135,
                430,
                199,
                385,
                645,
                599,
                1030,
                602,
                395,
                660,
                518,
                632,
                314,
                878,
                604,
                989,
                76,
                1059,
                277,
                102,
                140,
                670,
                367,
                750,
                118,
                257,
                696,
                680,
                189,
                68,
                895,
                543,
                38,
                355,
                408,
                872,
                7,
                238,
                542,
                1072,
                847,
                83,
                91,
                1034,
                616,
                828,
                902,
                425,
                560,
                845,
                905,
                390,
                203,
                617,
                774,
                371,
                979,
                324,
                46,
                783,
                170,
                866,
                631,
                216,
                713,
                709,
                1038,
                360,
                250,
                359,
                1042,
                479,
                710,
                222,
                551,
                690,
                373,
                263,
                700,
                953,
                675,
                304,
                332,
                1078,
                12,
                536,
                212,
                131,
                36,
                28,
                104,
                243,
                952,
                181,
                587,
                502,
                387,
                358,
                508,
                515,
                258,
                265,
                751,
                577,
                658,
                348,
                21,
                556,
                120,
                636,
                53
              ],
              "selection_validation_trials": [
                813,
                985,
                938,
                160,
                206,
                491,
                227,
                313,
                868,
                594,
                256,
                1016,
                1056,
                1064,
                24,
                932,
                719,
                66,
                418,
                928,
                1000,
                883,
                961,
                666,
                947,
                741,
                655,
                78,
                1065,
                403,
                701,
                1054,
                523,
                244,
                242,
                910,
                81,
                95,
                1077,
                635,
                16,
                410,
                909,
                789,
                472,
                470,
                501,
                465,
                279,
                500,
                159,
                951,
                1055,
                547,
                254,
                1004,
                931,
                621,
                115,
                92,
                234,
                659,
                904,
                968,
                450,
                562,
                156,
                991,
                487,
                722,
                657,
                290,
                136,
                930,
                229,
                742,
                109,
                781,
                827,
                950,
                1067,
                456,
                1036,
                1015,
                925,
                295,
                1062
              ],
              "context_alpha": 0.1,
              "residualizer_alpha": 0.1
            },
            {
              "fold": 1,
              "nuisance_train_trials": [
                4,
                13,
                16,
                17,
                19,
                21,
                22,
                24,
                25,
                26,
                33,
                35,
                40,
                42,
                46,
                47,
                53,
                57,
                61,
                67,
                68,
                71,
                72,
                73,
                78,
                79,
                80,
                81,
                86,
                87,
                88,
                90,
                92,
                95,
                98,
                99,
                102,
                105,
                110,
                114,
                117,
                118,
                119,
                120,
                121,
                123,
                126,
                128,
                130,
                131,
                134,
                135,
                138,
                140,
                143,
                147,
                149,
                153,
                154,
                156,
                158,
                159,
                160,
                161,
                165,
                167,
                170,
                172,
                173,
                179,
                181,
                182,
                185,
                189,
                194,
                197,
                199,
                201,
                203,
                206,
                209,
                211,
                212,
                213,
                218,
                221,
                222,
                225,
                227,
                234,
                237,
                238,
                241,
                242,
                243,
                244,
                245,
                250,
                256,
                257,
                260,
                261,
                263,
                269,
                271,
                272,
                275,
                279,
                281,
                284,
                286,
                289,
                292,
                295,
                296,
                297,
                303,
                304,
                305,
                306,
                310,
                311,
                317,
                324,
                328,
                329,
                330,
                332,
                335,
                337,
                342,
                346,
                348,
                351,
                357,
                358,
                360,
                363,
                365,
                367,
                370,
                372,
                373,
                377,
                379,
                383,
                384,
                387,
                390,
                393,
                401,
                402,
                403,
                405,
                407,
                408,
                410,
                411,
                416,
                417,
                418,
                419,
                421,
                425,
                430,
                432,
                434,
                437,
                440,
                442,
                443,
                445,
                448,
                449,
                451,
                452,
                454,
                455,
                464,
                465,
                467,
                472,
                474,
                482,
                486,
                489,
                491,
                492,
                494,
                495,
                497,
                500,
                501,
                502,
                507,
                508,
                511,
                512,
                514,
                515,
                518,
                519,
                520,
                521,
                523,
                530,
                531,
                534,
                535,
                536,
                542,
                543,
                544,
                547,
                548,
                550,
                551,
                552,
                553,
                554,
                556,
                557,
                560,
                562,
                566,
                570,
                572,
                577,
                581,
                589,
                590,
                593,
                594,
                595,
                597,
                599,
                602,
                603,
                604,
                605,
                607,
                612,
                616,
                619,
                621,
                622,
                625,
                627,
                629,
                631,
                632,
                635,
                637,
                645,
                647,
                653,
                655,
                656,
                657,
                659,
                660,
                661,
                662,
                668,
                669,
                670,
                673,
                674,
                676,
                678,
                680,
                683,
                690,
                694,
                695,
                696,
                697,
                699,
                700,
                701,
                703,
                705,
                706,
                708,
                709,
                713,
                716,
                717,
                719,
                721,
                722,
                723,
                727,
                728,
                730,
                736,
                739,
                741,
                742,
                744,
                749,
                750,
                751,
                754,
                755,
                761,
                767,
                768,
                769,
                771,
                773,
                778,
                781,
                782,
                784,
                789,
                792,
                795,
                797,
                798,
                799,
                804,
                806,
                807,
                811,
                813,
                814,
                816,
                820,
                822,
                824,
                826,
                827,
                828,
                829,
                830,
                831,
                836,
                840,
                841,
                846,
                847,
                850,
                861,
                863,
                865,
                866,
                868,
                869,
                872,
                873,
                874,
                875,
                881,
                883,
                884,
                887,
                888,
                889,
                893,
                894,
                895,
                897,
                900,
                904,
                905,
                909,
                910,
                913,
                915,
                917,
                919,
                928,
                930,
                931,
                932,
                933,
                934,
                936,
                938,
                940,
                944,
                947,
                950,
                951,
                952,
                953,
                957,
                959,
                961,
                966,
                968,
                971,
                974,
                977,
                978,
                984,
                985,
                990,
                991,
                995,
                996,
                997,
                1000,
                1001,
                1011,
                1015,
                1016,
                1017,
                1019,
                1024,
                1025,
                1030,
                1036,
                1037,
                1038,
                1040,
                1042,
                1054,
                1055,
                1056,
                1058,
                1059,
                1060,
                1064,
                1065,
                1066,
                1072,
                1073,
                1076,
                1077,
                1078
              ],
              "nuisance_validation_trials": [
                7,
                9,
                10,
                12,
                20,
                23,
                28,
                36,
                38,
                52,
                56,
                66,
                76,
                83,
                91,
                100,
                104,
                109,
                115,
                116,
                127,
                129,
                136,
                144,
                148,
                193,
                216,
                229,
                246,
                248,
                254,
                258,
                265,
                277,
                282,
                288,
                290,
                299,
                309,
                313,
                314,
                316,
                320,
                321,
                355,
                356,
                359,
                368,
                369,
                371,
                385,
                389,
                395,
                397,
                406,
                438,
                450,
                456,
                470,
                479,
                487,
                527,
                533,
                541,
                574,
                584,
                587,
                591,
                617,
                636,
                658,
                666,
                675,
                710,
                732,
                745,
                765,
                770,
                774,
                783,
                788,
                815,
                825,
                832,
                845,
                864,
                878,
                902,
                903,
                908,
                923,
                925,
                937,
                970,
                979,
                986,
                988,
                989,
                1004,
                1009,
                1033,
                1034,
                1049,
                1052,
                1062,
                1063,
                1067,
                1068
              ],
              "selection_train_trials": [
                324,
                840,
                530,
                440,
                110,
                57,
                73,
                138,
                225,
                242,
                900,
                497,
                68,
                78,
                482,
                358,
                143,
                730,
                798,
                542,
                1024,
                995,
                865,
                465,
                670,
                351,
                218,
                173,
                997,
                26,
                850,
                372,
                275,
                789,
                811,
                501,
                161,
                79,
                795,
                1001,
                455,
                799,
                47,
                19,
                131,
                722,
                521,
                179,
                1037,
                279,
                655,
                332,
                410,
                121,
                826,
                33,
                553,
                831,
                968,
                659,
                221,
                310,
                472,
                952,
                261,
                904,
                581,
                170,
                181,
                379,
                974,
                24,
                98,
                889,
                595,
                250,
                329,
                932,
                443,
                660,
                570,
                342,
                966,
                72,
                977,
                1072,
                467,
                917,
                512,
                656,
                905,
                135,
                1038,
                452,
                393,
                244,
                768,
                507,
                149,
                514,
                938,
                637,
                566,
                597,
                1015,
                238,
                289,
                836,
                126,
                991,
                502,
                827,
                1042,
                120,
                454,
                930,
                868,
                401,
                910,
                494,
                543,
                492,
                194,
                599,
                449,
                511,
                1019,
                95,
                25,
                153,
                1077,
                767,
                888,
                357,
                209,
                317,
                134,
                915,
                713,
                749,
                534,
                814,
                957,
                653,
                909,
                237,
                257,
                260,
                21,
                92,
                550,
                123,
                1025,
                544,
                554,
                515,
                727,
                813,
                99,
                416,
                828,
                442,
                197,
                165,
                335,
                486,
                940,
                934,
                117,
                647,
                128,
                678,
                1073,
                706,
                602,
                185,
                1016,
                804,
                869,
                736,
                754,
                46,
                118,
                348,
                535,
                717,
                1000,
                269,
                189,
                694,
                773,
                919,
                305,
                390,
                728,
                500,
                716,
                884,
                306,
                751,
                337,
                959,
                708,
                495,
                222,
                873,
                577,
                616,
                311,
                508,
                365,
                709,
                590,
                304,
                625,
                90,
                861,
                212,
                673,
                721,
                4,
                403,
                284,
                699,
                863,
                114,
                744,
                159,
                797,
                67,
                739,
                933,
                944,
                771,
                593,
                1056,
                951,
                632,
                619,
                1017,
                705,
                367,
                430,
                419,
                635,
                445,
                690,
                696,
                203,
                928,
                384,
                13,
                377,
                16,
                296,
                119,
                234,
                683,
                612,
                1060,
                286,
                676,
                807,
                875,
                700,
                328,
                1078,
                830,
                629,
                80,
                448,
                387,
                668,
                158,
                750,
                589,
                560,
                536,
                451,
                402,
                990,
                846,
                605,
                1059,
                243,
                295,
                1066,
                411,
                35,
                572,
                531,
                784,
                680,
                297,
                847,
                742,
                645,
                22,
                71,
                872,
                883,
                520,
                621,
                130,
                978,
                893,
                996,
                432,
                792,
                425,
                421,
                363,
                695,
                61,
                604,
                755,
                330,
                631,
                594,
                407,
                931,
                562,
                778,
                697,
                474,
                741,
                263,
                824,
                816,
                418,
                881,
                102,
                40,
                241,
                87,
                53,
                874,
                518,
                1076,
                17,
                86,
                1064,
                201,
                622,
                271
              ],
              "selection_validation_trials": [
                81,
                548,
                781,
                199,
                245,
                556,
                947,
                674,
                551,
                607,
                806,
                272,
                984,
                895,
                1058,
                669,
                417,
                887,
                182,
                227,
                985,
                936,
                1011,
                627,
                1030,
                491,
                961,
                519,
                657,
                172,
                557,
                360,
                719,
                437,
                1055,
                761,
                373,
                703,
                167,
                971,
                894,
                866,
                140,
                281,
                211,
                105,
                953,
                782,
                346,
                405,
                913,
                303,
                822,
                256,
                156,
                434,
                42,
                552,
                603,
                88,
                1040,
                662,
                147,
                950,
                523,
                897,
                661,
                820,
                723,
                829,
                154,
                408,
                769,
                841,
                1054,
                160,
                213,
                370,
                206,
                489,
                547,
                292,
                383,
                1065,
                701,
                464,
                1036
              ],
              "context_alpha": 0.1,
              "residualizer_alpha": 0.1
            },
            {
              "fold": 2,
              "nuisance_train_trials": [
                4,
                7,
                9,
                10,
                12,
                13,
                19,
                20,
                22,
                23,
                24,
                25,
                26,
                28,
                33,
                35,
                36,
                38,
                40,
                42,
                46,
                52,
                53,
                56,
                57,
                61,
                66,
                68,
                71,
                72,
                76,
                79,
                81,
                83,
                86,
                87,
                88,
                90,
                91,
                92,
                98,
                99,
                100,
                102,
                104,
                105,
                109,
                110,
                114,
                115,
                116,
                117,
                118,
                119,
                120,
                121,
                123,
                126,
                127,
                128,
                129,
                130,
                134,
                135,
                136,
                138,
                140,
                143,
                144,
                147,
                148,
                153,
                154,
                156,
                158,
                159,
                160,
                161,
                165,
                167,
                170,
                172,
                173,
                179,
                181,
                182,
                189,
                193,
                194,
                197,
                199,
                201,
                203,
                206,
                209,
                211,
                212,
                213,
                216,
                218,
                221,
                222,
                225,
                227,
                229,
                234,
                238,
                241,
                243,
                244,
                245,
                246,
                248,
                250,
                254,
                256,
                257,
                258,
                261,
                265,
                269,
                271,
                272,
                275,
                277,
                281,
                282,
                284,
                286,
                288,
                289,
                290,
                292,
                296,
                299,
                303,
                305,
                306,
                309,
                311,
                313,
                314,
                316,
                317,
                320,
                321,
                324,
                328,
                329,
                330,
                335,
                337,
                342,
                351,
                355,
                356,
                357,
                358,
                359,
                360,
                363,
                367,
                368,
                369,
                370,
                371,
                372,
                384,
                385,
                387,
                389,
                390,
                393,
                395,
                397,
                401,
                402,
                403,
                405,
                406,
                407,
                411,
                416,
                417,
                425,
                430,
                432,
                434,
                437,
                438,
                440,
                442,
                443,
                445,
                448,
                450,
                454,
                455,
                456,
                464,
                465,
                470,
                472,
                474,
                479,
                482,
                486,
                487,
                489,
                491,
                492,
                494,
                501,
                502,
                507,
                508,
                511,
                512,
                514,
                518,
                519,
                520,
                521,
                523,
                527,
                530,
                531,
                533,
                534,
                535,
                536,
                541,
                542,
                543,
                544,
                547,
                548,
                551,
                556,
                557,
                560,
                562,
                566,
                570,
                572,
                574,
                584,
                587,
                589,
                590,
                591,
                593,
                595,
                597,
                599,
                602,
                603,
                604,
                605,
                607,
                617,
                619,
                621,
                622,
                625,
                635,
                636,
                637,
                645,
                647,
                653,
                655,
                656,
                658,
                659,
                660,
                661,
                662,
                666,
                668,
                669,
                673,
                674,
                675,
                676,
                678,
                680,
                683,
                690,
                696,
                697,
                699,
                700,
                701,
                703,
                705,
                708,
                709,
                710,
                717,
                721,
                722,
                723,
                727,
                728,
                730,
                732,
                736,
                739,
                741,
                742,
                744,
                745,
                749,
                750,
                751,
                754,
                755,
                765,
                768,
                769,
                770,
                771,
                773,
                774,
                778,
                782,
                783,
                788,
                789,
                792,
                795,
                798,
                799,
                804,
                806,
                811,
                813,
                815,
                816,
                820,
                822,
                825,
                826,
                827,
                830,
                831,
                832,
                840,
                841,
                845,
                846,
                847,
                861,
                863,
                864,
                865,
                866,
                868,
                869,
                873,
                874,
                875,
                878,
                887,
                888,
                894,
                897,
                900,
                902,
                903,
                905,
                908,
                913,
                915,
                917,
                923,
                925,
                930,
                933,
                934,
                936,
                937,
                938,
                957,
                961,
                970,
                971,
                974,
                977,
                978,
                979,
                984,
                986,
                988,
                989,
                991,
                995,
                996,
                997,
                1000,
                1001,
                1004,
                1009,
                1011,
                1017,
                1019,
                1024,
                1025,
                1030,
                1033,
                1034,
                1036,
                1037,
                1038,
                1040,
                1042,
                1049,
                1052,
                1054,
                1058,
                1059,
                1060,
                1062,
                1063,
                1064,
                1065,
                1066,
                1067,
                1068,
                1076,
                1078
              ],
              "nuisance_validation_trials": [
                16,
                17,
                21,
                47,
                67,
                73,
                78,
                80,
                95,
                131,
                149,
                185,
                237,
                242,
                260,
                263,
                279,
                295,
                297,
                304,
                310,
                332,
                346,
                348,
                365,
                373,
                377,
                379,
                383,
                408,
                410,
                418,
                419,
                421,
                449,
                451,
                452,
                467,
                495,
                497,
                500,
                515,
                550,
                552,
                553,
                554,
                577,
                581,
                594,
                612,
                616,
                627,
                629,
                631,
                632,
                657,
                670,
                694,
                695,
                706,
                713,
                716,
                719,
                761,
                767,
                781,
                784,
                797,
                807,
                814,
                824,
                828,
                829,
                836,
                850,
                872,
                881,
                883,
                884,
                889,
                893,
                895,
                904,
                909,
                910,
                919,
                928,
                931,
                932,
                940,
                944,
                947,
                950,
                951,
                952,
                953,
                959,
                966,
                968,
                985,
                990,
                1015,
                1016,
                1055,
                1056,
                1072,
                1073,
                1077
              ],
              "selection_train_trials": [
                148,
                411,
                99,
                915,
                660,
                1040,
                547,
                244,
                225,
                1052,
                296,
                1001,
                874,
                557,
                589,
                556,
                1017,
                996,
                328,
                902,
                92,
                587,
                806,
                371,
                521,
                265,
                708,
                130,
                100,
                645,
                165,
                551,
                827,
                811,
                730,
                359,
                209,
                1009,
                768,
                887,
                1067,
                119,
                360,
                367,
                676,
                289,
                397,
                129,
                584,
                659,
                732,
                68,
                470,
                1004,
                542,
                201,
                979,
                986,
                903,
                172,
                52,
                87,
                173,
                256,
                863,
                161,
                995,
                847,
                840,
                815,
                798,
                991,
                10,
                487,
                335,
                1063,
                570,
                105,
                25,
                1024,
                765,
                1042,
                717,
                20,
                723,
                448,
                1062,
                401,
                535,
                42,
                520,
                512,
                625,
                271,
                284,
                696,
                104,
                389,
                33,
                456,
                117,
                181,
                820,
                769,
                751,
                900,
                603,
                531,
                825,
                229,
                368,
                804,
                508,
                888,
                997,
                1059,
                405,
                749,
                450,
                363,
                351,
                831,
                1065,
                846,
                403,
                179,
                739,
                572,
                683,
                317,
                873,
                311,
                22,
                402,
                261,
                86,
                324,
                536,
                479,
                989,
                523,
                755,
                203,
                445,
                313,
                878,
                917,
                593,
                789,
                135,
                114,
                782,
                23,
                560,
                309,
                1049,
                647,
                548,
                905,
                666,
                502,
                316,
                770,
                140,
                1038,
                486,
                783,
                894,
                668,
                1034,
                337,
                440,
                342,
                120,
                799,
                144,
                875,
                102,
                1036,
                822,
                700,
                697,
                474,
                527,
                1076,
                83,
                511,
                277,
                933,
                1037,
                194,
                1060,
                925,
                482,
                126,
                257,
                936,
                216,
                9,
                395,
                272,
                258,
                869,
                197,
                288,
                134,
                534,
                116,
                937,
                865,
                507,
                845,
                622,
                988,
                303,
                813,
                970,
                721,
                109,
                443,
                61,
                121,
                465,
                81,
                861,
                442,
                212,
                19,
                680,
                437,
                281,
                518,
                773,
                71,
                830,
                722,
                543,
                329,
                690,
                590,
                143,
                604,
                79,
                88,
                703,
                710,
                841,
                372,
                24,
                742,
                621,
                655,
                1054,
                292,
                897,
                541,
                701,
                110,
                514,
                938,
                314,
                864,
                321,
                971,
                984,
                282,
                269,
                530,
                771,
                1025,
                617,
                245,
                868,
                705,
                193,
                356,
                1068,
                974,
                384,
                38,
                669,
                653,
                28,
                635,
                674,
                26,
                199,
                46,
                961,
                727,
                597,
                390,
                434,
                816,
                57,
                1058,
                246,
                123,
                599,
                254,
                159,
                248,
                306,
                709,
                218,
                275,
                320,
                355,
                393,
                754,
                13,
                795,
                189,
                35,
                636,
                4,
                745,
                213,
                492,
                678,
                387,
                605,
                160,
                1066,
                454,
                455,
                153,
                977,
                741,
                91,
                56,
                792,
                299,
                36,
                385,
                519,
                221,
                370,
                12,
                76,
                934,
                673,
                290,
                1064,
                1078
              ],
              "selection_validation_trials": [
                128,
                774,
                118,
                147,
                1011,
                305,
                472,
                438,
                417,
                661,
                243,
                90,
                744,
                136,
                7,
                619,
                832,
                826,
                656,
                66,
                658,
                489,
                138,
                357,
                930,
                407,
                908,
                750,
                425,
                602,
                115,
                156,
                562,
                227,
                491,
                432,
                607,
                1000,
                494,
                1019,
                675,
                501,
                866,
                788,
                566,
                464,
                250,
                167,
                595,
                699,
                544,
                127,
                53,
                222,
                211,
                574,
                182,
                154,
                238,
                913,
                1033,
                406,
                98,
                778,
                234,
                330,
                978,
                533,
                1030,
                637,
                736,
                72,
                662,
                358,
                158,
                286,
                206,
                728,
                40,
                416,
                430,
                923,
                241,
                591,
                170,
                369,
                957
              ],
              "context_alpha": 0.1,
              "residualizer_alpha": 0.1
            },
            {
              "fold": 3,
              "nuisance_train_trials": [
                4,
                7,
                9,
                10,
                12,
                13,
                16,
                17,
                19,
                20,
                21,
                22,
                23,
                25,
                26,
                28,
                33,
                35,
                36,
                38,
                40,
                47,
                52,
                56,
                66,
                67,
                68,
                71,
                72,
                73,
                76,
                78,
                79,
                80,
                81,
                83,
                87,
                88,
                91,
                92,
                95,
                98,
                99,
                100,
                102,
                104,
                109,
                114,
                115,
                116,
                117,
                119,
                121,
                126,
                127,
                128,
                129,
                130,
                131,
                134,
                136,
                138,
                140,
                143,
                144,
                148,
                149,
                153,
                158,
                160,
                161,
                167,
                170,
                172,
                179,
                182,
                185,
                189,
                193,
                194,
                197,
                201,
                206,
                209,
                211,
                213,
                216,
                218,
                221,
                227,
                229,
                237,
                238,
                241,
                242,
                243,
                245,
                246,
                248,
                254,
                258,
                260,
                261,
                263,
                265,
                269,
                271,
                272,
                275,
                277,
                279,
                281,
                282,
                284,
                286,
                288,
                289,
                290,
                295,
                297,
                299,
                303,
                304,
                309,
                310,
                311,
                313,
                314,
                316,
                317,
                320,
                321,
                324,
                329,
                332,
                335,
                337,
                342,
                346,
                348,
                351,
                355,
                356,
                357,
                359,
                365,
                368,
                369,
                371,
                373,
                377,
                379,
                383,
                384,
                385,
                387,
                389,
                390,
                393,
                395,
                397,
                401,
                402,
                405,
                406,
                408,
                410,
                411,
                416,
                417,
                418,
                419,
                421,
                430,
                432,
                437,
                438,
                442,
                445,
                448,
                449,
                450,
                451,
                452,
                454,
                455,
                456,
                464,
                465,
                467,
                470,
                472,
                479,
                482,
                487,
                489,
                491,
                495,
                497,
                500,
                501,
                502,
                508,
                511,
                512,
                514,
                515,
                518,
                519,
                520,
                521,
                527,
                530,
                531,
                533,
                534,
                535,
                541,
                544,
                547,
                548,
                550,
                552,
                553,
                554,
                556,
                557,
                560,
                566,
                570,
                572,
                574,
                577,
                581,
                584,
                587,
                590,
                591,
                593,
                594,
                595,
                597,
                602,
                603,
                605,
                612,
                616,
                617,
                619,
                621,
                622,
                627,
                629,
                631,
                632,
                635,
                636,
                647,
                653,
                656,
                657,
                658,
                659,
                660,
                661,
                662,
                666,
                668,
                670,
                673,
                674,
                675,
                680,
                683,
                690,
                694,
                695,
                697,
                699,
                703,
                705,
                706,
                708,
                710,
                713,
                716,
                717,
                719,
                721,
                723,
                730,
                732,
                736,
                739,
                744,
                745,
                749,
                750,
                761,
                765,
                767,
                768,
                770,
                771,
                773,
                774,
                778,
                781,
                782,
                783,
                784,
                788,
                792,
                797,
                798,
                799,
                804,
                806,
                807,
                811,
                813,
                814,
                815,
                820,
                822,
                824,
                825,
                826,
                828,
                829,
                830,
                831,
                832,
                836,
                840,
                845,
                846,
                847,
                850,
                864,
                865,
                866,
                868,
                872,
                873,
                878,
                881,
                883,
                884,
                889,
                893,
                894,
                895,
                897,
                900,
                902,
                903,
                904,
                905,
                908,
                909,
                910,
                913,
                915,
                917,
                919,
                923,
                925,
                928,
                931,
                932,
                934,
                936,
                937,
                940,
                944,
                947,
                950,
                951,
                952,
                953,
                957,
                959,
                966,
                968,
                970,
                974,
                977,
                978,
                979,
                984,
                985,
                986,
                988,
                989,
                990,
                995,
                996,
                1000,
                1001,
                1004,
                1009,
                1011,
                1015,
                1016,
                1017,
                1019,
                1024,
                1025,
                1033,
                1034,
                1037,
                1040,
                1042,
                1049,
                1052,
                1055,
                1056,
                1058,
                1060,
                1062,
                1063,
                1064,
                1065,
                1066,
                1067,
                1068,
                1072,
                1073,
                1076,
                1077,
                1078
              ],
              "nuisance_validation_trials": [
                24,
                42,
                46,
                53,
                57,
                61,
                86,
                90,
                105,
                110,
                118,
                120,
                123,
                135,
                147,
                154,
                156,
                159,
                165,
                173,
                181,
                199,
                203,
                212,
                222,
                225,
                234,
                244,
                250,
                256,
                257,
                292,
                296,
                305,
                306,
                328,
                330,
                358,
                360,
                363,
                367,
                370,
                372,
                403,
                407,
                425,
                434,
                440,
                443,
                474,
                486,
                492,
                494,
                507,
                523,
                536,
                542,
                543,
                551,
                562,
                589,
                599,
                604,
                607,
                625,
                637,
                645,
                655,
                669,
                676,
                678,
                696,
                700,
                701,
                709,
                722,
                727,
                728,
                741,
                742,
                751,
                754,
                755,
                769,
                789,
                795,
                816,
                827,
                841,
                861,
                863,
                869,
                874,
                875,
                887,
                888,
                930,
                933,
                938,
                961,
                971,
                991,
                997,
                1030,
                1036,
                1038,
                1054,
                1059
              ],
              "selection_train_trials": [
                902,
                241,
                1068,
                66,
                889,
                489,
                314,
                411,
                957,
                619,
                591,
                254,
                595,
                548,
                1019,
                238,
                635,
                281,
                723,
                783,
                512,
                705,
                527,
                675,
                968,
                1060,
                1042,
                990,
                774,
                881,
                28,
                1067,
                866,
                909,
                337,
                716,
                47,
                310,
                432,
                828,
                357,
                369,
                940,
                554,
                385,
                873,
                365,
                100,
                905,
                465,
                182,
                1024,
                782,
                26,
                76,
                83,
                730,
                850,
                908,
                666,
                121,
                813,
                1015,
                81,
                158,
                451,
                115,
                170,
                383,
                694,
                832,
                825,
                377,
                491,
                445,
                944,
                71,
                836,
                275,
                131,
                636,
                79,
                501,
                179,
                117,
                284,
                511,
                811,
                437,
                401,
                806,
                865,
                530,
                919,
                668,
                631,
                201,
                617,
                1076,
                710,
                739,
                950,
                455,
                612,
                194,
                464,
                269,
                977,
                98,
                12,
                703,
                788,
                379,
                102,
                632,
                597,
                1009,
                9,
                311,
                518,
                979,
                23,
                872,
                674,
                773,
                732,
                442,
                868,
                25,
                840,
                213,
                342,
                448,
                33,
                749,
                140,
                482,
                897,
                1004,
                320,
                658,
                265,
                87,
                884,
                72,
                784,
                227,
                355,
                750,
                913,
                40,
                95,
                736,
                295,
                408,
                947,
                418,
                316,
                470,
                114,
                533,
                138,
                845,
                622,
                621,
                384,
                706,
                438,
                807,
                719,
                99,
                936,
                984,
                13,
                389,
                346,
                279,
                406,
                395,
                605,
                324,
                119,
                771,
                904,
                387,
                952,
                1077,
                934,
                68,
                143,
                894,
                683,
                680,
                577,
                313,
                261,
                721,
                78,
                304,
                572,
                148,
                21,
                1040,
                830,
                970,
                846,
                988,
                629,
                925,
                959,
                56,
                136,
                248,
                288,
                128,
                656,
                570,
                402,
                495,
                1078,
                653,
                1065,
                804,
                781,
                928,
                216,
                1058,
                303,
                371,
                989,
                38,
                699,
                229,
                130,
                1062,
                1066,
                373,
                557,
                419,
                390,
                708,
                560,
                467,
                237,
                430,
                547,
                405,
                393,
                417,
                514,
                1037,
                534,
                104,
                519,
                450,
                7,
                245,
                661,
                996,
                421,
                263,
                690,
                52,
                185,
                822,
                332,
                553,
                1025,
                246,
                500,
                900,
                515,
                348,
                20,
                211,
                109,
                277,
                172,
                351,
                556,
                1049,
                878,
                662,
                923,
                937,
                206,
                915,
                581,
                271,
                335,
                673,
                80,
                659,
                218,
                1034,
                593,
                243,
                167,
                594,
                359,
                487,
                368,
                356,
                1056,
                603,
                895,
                134,
                508,
                953,
                978,
                36,
                745,
                647,
                193,
                931,
                260,
                552,
                768,
                697,
                454,
                544,
                1052,
                883,
                986,
                531,
                129,
                713,
                995,
                317,
                974,
                541,
                479,
                497,
                209,
                144,
                587,
                695,
                116,
                744,
                242,
                903,
                221,
                149,
                4,
                893
              ],
              "selection_validation_trials": [
                584,
                1001,
                717,
                286,
                161,
                829,
                1063,
                778,
                472,
                815,
                1064,
                160,
                410,
                35,
                10,
                502,
                951,
                799,
                127,
                258,
                67,
                917,
                22,
                602,
                590,
                449,
                670,
                765,
                92,
                91,
                831,
                826,
                452,
                126,
                657,
                797,
                321,
                770,
                189,
                282,
                153,
                17,
                1073,
                1017,
                272,
                520,
                985,
                910,
                792,
                847,
                574,
                297,
                299,
                616,
                798,
                1055,
                824,
                966,
                290,
                329,
                309,
                397,
                1072,
                1016,
                566,
                16,
                535,
                550,
                289,
                814,
                521,
                1011,
                820,
                1033,
                456,
                19,
                197,
                864,
                73,
                660,
                761,
                932,
                416,
                767,
                1000,
                627,
                88
              ],
              "context_alpha": 0.1,
              "residualizer_alpha": 0.1
            },
            {
              "fold": 4,
              "nuisance_train_trials": [
                7,
                9,
                10,
                12,
                16,
                17,
                20,
                21,
                22,
                23,
                24,
                25,
                26,
                28,
                36,
                38,
                40,
                42,
                46,
                47,
                52,
                53,
                56,
                57,
                61,
                66,
                67,
                72,
                73,
                76,
                78,
                80,
                83,
                86,
                87,
                88,
                90,
                91,
                95,
                100,
                104,
                105,
                109,
                110,
                114,
                115,
                116,
                117,
                118,
                119,
                120,
                121,
                123,
                127,
                128,
                129,
                130,
                131,
                135,
                136,
                138,
                143,
                144,
                147,
                148,
                149,
                153,
                154,
                156,
                158,
                159,
                165,
                167,
                173,
                179,
                181,
                182,
                185,
                193,
                194,
                199,
                201,
                203,
                209,
                211,
                212,
                216,
                218,
                221,
                222,
                225,
                229,
                234,
                237,
                242,
                244,
                246,
                248,
                250,
                254,
                256,
                257,
                258,
                260,
                261,
                263,
                265,
                269,
                271,
                272,
                277,
                279,
                281,
                282,
                284,
                286,
                288,
                289,
                290,
                292,
                295,
                296,
                297,
                299,
                304,
                305,
                306,
                309,
                310,
                311,
                313,
                314,
                316,
                317,
                320,
                321,
                328,
                329,
                330,
                332,
                335,
                342,
                346,
                348,
                355,
                356,
                357,
                358,
                359,
                360,
                363,
                365,
                367,
                368,
                369,
                370,
                371,
                372,
                373,
                377,
                379,
                383,
                384,
                385,
                389,
                393,
                395,
                397,
                402,
                403,
                405,
                406,
                407,
                408,
                410,
                416,
                417,
                418,
                419,
                421,
                425,
                432,
                434,
                437,
                438,
                440,
                443,
                448,
                449,
                450,
                451,
                452,
                454,
                455,
                456,
                464,
                467,
                470,
                474,
                479,
                486,
                487,
                489,
                492,
                494,
                495,
                497,
                500,
                507,
                511,
                512,
                514,
                515,
                520,
                521,
                523,
                527,
                530,
                533,
                535,
                536,
                541,
                542,
                543,
                550,
                551,
                552,
                553,
                554,
                557,
                562,
                574,
                577,
                581,
                584,
                587,
                589,
                590,
                591,
                594,
                595,
                599,
                604,
                607,
                612,
                616,
                617,
                619,
                622,
                625,
                627,
                629,
                631,
                632,
                636,
                637,
                645,
                647,
                655,
                656,
                657,
                658,
                662,
                666,
                668,
                669,
                670,
                673,
                674,
                675,
                676,
                678,
                683,
                694,
                695,
                696,
                697,
                699,
                700,
                701,
                706,
                708,
                709,
                710,
                713,
                716,
                717,
                719,
                722,
                727,
                728,
                732,
                736,
                741,
                742,
                745,
                749,
                751,
                754,
                755,
                761,
                765,
                767,
                769,
                770,
                771,
                773,
                774,
                778,
                781,
                782,
                783,
                784,
                788,
                789,
                792,
                795,
                797,
                798,
                799,
                806,
                807,
                811,
                814,
                815,
                816,
                824,
                825,
                826,
                827,
                828,
                829,
                830,
                831,
                832,
                836,
                840,
                841,
                845,
                846,
                850,
                861,
                863,
                864,
                869,
                872,
                873,
                874,
                875,
                878,
                881,
                883,
                884,
                887,
                888,
                889,
                893,
                894,
                895,
                902,
                903,
                904,
                908,
                909,
                910,
                913,
                915,
                917,
                919,
                923,
                925,
                928,
                930,
                931,
                932,
                933,
                934,
                936,
                937,
                938,
                940,
                944,
                947,
                950,
                951,
                952,
                953,
                957,
                959,
                961,
                966,
                968,
                970,
                971,
                974,
                979,
                985,
                986,
                988,
                989,
                990,
                991,
                995,
                997,
                1001,
                1004,
                1009,
                1015,
                1016,
                1017,
                1019,
                1024,
                1030,
                1033,
                1034,
                1036,
                1038,
                1049,
                1052,
                1054,
                1055,
                1056,
                1059,
                1060,
                1062,
                1063,
                1066,
                1067,
                1068,
                1072,
                1073,
                1077
              ],
              "nuisance_validation_trials": [
                4,
                13,
                19,
                33,
                35,
                68,
                71,
                79,
                81,
                92,
                98,
                99,
                102,
                126,
                134,
                140,
                160,
                161,
                170,
                172,
                189,
                197,
                206,
                213,
                227,
                238,
                241,
                243,
                245,
                275,
                303,
                324,
                337,
                351,
                387,
                390,
                401,
                411,
                430,
                442,
                445,
                465,
                472,
                482,
                491,
                501,
                502,
                508,
                518,
                519,
                531,
                534,
                544,
                547,
                548,
                556,
                560,
                566,
                570,
                572,
                593,
                597,
                602,
                603,
                605,
                621,
                635,
                653,
                659,
                660,
                661,
                680,
                690,
                703,
                705,
                721,
                723,
                730,
                739,
                744,
                750,
                768,
                804,
                813,
                820,
                822,
                847,
                865,
                866,
                868,
                897,
                900,
                905,
                977,
                978,
                984,
                996,
                1000,
                1011,
                1025,
                1037,
                1040,
                1042,
                1058,
                1064,
                1065,
                1076,
                1078
              ],
              "selection_train_trials": [
                1015,
                450,
                773,
                281,
                257,
                199,
                1068,
                789,
                675,
                622,
                123,
                666,
                78,
                574,
                149,
                261,
                979,
                878,
                136,
                10,
                846,
                332,
                203,
                727,
                91,
                109,
                754,
                25,
                406,
                741,
                883,
                83,
                369,
                416,
                365,
                968,
                403,
                717,
                408,
                286,
                831,
                953,
                647,
                678,
                530,
                1049,
                1072,
                383,
                12,
                933,
                607,
                670,
                1060,
                254,
                115,
                237,
                16,
                587,
                950,
                543,
                61,
                222,
                1059,
                811,
                767,
                662,
                535,
                552,
                47,
                551,
                1055,
                421,
                658,
                887,
                940,
                297,
                373,
                87,
                895,
                9,
                256,
                265,
                908,
                385,
                284,
                296,
                90,
                310,
                889,
                288,
                46,
                988,
                589,
                836,
                56,
                234,
                167,
                229,
                487,
                1030,
                1004,
                697,
                292,
                434,
                356,
                985,
                971,
                244,
                656,
                355,
                53,
                100,
                825,
                893,
                1038,
                781,
                456,
                869,
                1009,
                806,
                154,
                360,
                536,
                873,
                425,
                884,
                242,
                1036,
                700,
                784,
                627,
                732,
                995,
                23,
                317,
                577,
                1056,
                20,
                76,
                736,
                845,
                432,
                282,
                492,
                957,
                7,
                377,
                669,
                728,
                321,
                930,
                951,
                67,
                1063,
                875,
                974,
                629,
                863,
                584,
                346,
                181,
                148,
                370,
                130,
                947,
                841,
                211,
                311,
                944,
                507,
                449,
                402,
                788,
                138,
                894,
                36,
                419,
                952,
                272,
                52,
                986,
                201,
                225,
                657,
                489,
                194,
                599,
                86,
                221,
                706,
                637,
                774,
                562,
                372,
                395,
                553,
                397,
                864,
                997,
                1001,
                749,
                410,
                313,
                117,
                384,
                770,
                417,
                451,
                816,
                701,
                500,
                277,
                755,
                554,
                24,
                271,
                932,
                828,
                832,
                309,
                708,
                872,
                95,
                990,
                514,
                617,
                795,
                604,
                1016,
                497,
                1067,
                269,
                541,
                38,
                533,
                619,
                694,
                673,
                668,
                742,
                316,
                153,
                305,
                888,
                716,
                368,
                479,
                486,
                782,
                464,
                314,
                521,
                840,
                193,
                66,
                407,
                798,
                931,
                246,
                612,
                263,
                248,
                938,
                719,
                116,
                761,
                179,
                330,
                335,
                304,
                342,
                632,
                904,
                655,
                143,
                523,
                80,
                903,
                135,
                114,
                674,
                329,
                915,
                771,
                129,
                1073,
                438,
                279,
                902,
                917,
                218,
                769,
                1054,
                260,
                515,
                1034,
                348,
                814,
                165,
                1033,
                631,
                363,
                209,
                22,
                121,
                923,
                936,
                495,
                467,
                550,
                937,
                961,
                389,
                815,
                1019,
                328,
                824,
                73,
                636,
                21,
                258,
                437,
                367,
                594,
                913,
                722,
                959,
                474,
                1024,
                683,
                393,
                110,
                250,
                119,
                595,
                144,
                830,
                42,
                581,
                452,
                104,
                440,
                320,
                696,
                934
              ],
              "selection_validation_trials": [
                158,
                695,
                591,
                182,
                290,
                216,
                371,
                826,
                783,
                910,
                295,
                710,
                1066,
                925,
                40,
                909,
                989,
                1062,
                127,
                557,
                159,
                881,
                470,
                128,
                455,
                590,
                751,
                874,
                26,
                966,
                827,
                173,
                105,
                970,
                919,
                156,
                1017,
                359,
                299,
                527,
                797,
                443,
                379,
                418,
                289,
                57,
                807,
                765,
                120,
                676,
                991,
                147,
                448,
                625,
                713,
                861,
                699,
                512,
                306,
                1052,
                454,
                778,
                88,
                745,
                928,
                616,
                357,
                520,
                494,
                358,
                72,
                829,
                799,
                405,
                17,
                645,
                28,
                131,
                709,
                1077,
                850,
                792,
                542,
                185,
                212,
                118,
                511
              ],
              "context_alpha": 0.1,
              "residualizer_alpha": 0.1
            }
          ],
          "train_x_sha256": "c69670759ac5639521ff0f4432860f1d4241e667ba7400702fb8f122f71155ea",
          "train_y_sha256": "26fdc7f57af8edce2c370010276be9acbcf99189b746e73e68aa2ca085cf10ee",
          "train_context_prediction_sha256": "42c79c6632da5f6ecbc1d6ab36609a139ac792d8986168582fa0b932cd6b2914",
          "train_neural_prediction_sha256": "1f58bc22033c514773ca255327df753498884eee997b2aecc3038a05c25942d2",
          "condition_coverage_rule": "max(ceil(0.20*n), n_conditions) when stratifiable"
        }
      ],
      "learner": "linear",
      "outer_training_trials": [
        0,
        3,
        4,
        6,
        7,
        9,
        10,
        11,
        12,
        13,
        16,
        17,
        19,
        20,
        21,
        22,
        23,
        24,
        25,
        26,
        28,
        29,
        32,
        33,
        35,
        36,
        37,
        38,
        39,
        40,
        41,
        42,
        43,
        44,
        46,
        47,
        48,
        49,
        50,
        51,
        52,
        53,
        56,
        57,
        58,
        59,
        61,
        62,
        63,
        64,
        66,
        67,
        68,
        69,
        71,
        72,
        73,
        74,
        76,
        78,
        79,
        80,
        81,
        83,
        84,
        86,
        87,
        88,
        89,
        90,
        91,
        92,
        93,
        94,
        95,
        96,
        98,
        99,
        100,
        102,
        104,
        105,
        106,
        107,
        109,
        110,
        111,
        112,
        113,
        114,
        115,
        116,
        117,
        118,
        119,
        120,
        121,
        123,
        124,
        125,
        126,
        127,
        128,
        129,
        130,
        131,
        132,
        133,
        134,
        135,
        136,
        137,
        138,
        139,
        140,
        143,
        144,
        146,
        147,
        148,
        149,
        150,
        151,
        152,
        153,
        154,
        155,
        156,
        157,
        158,
        159,
        160,
        161,
        162,
        163,
        164,
        165,
        166,
        167,
        168,
        169,
        170,
        171,
        172,
        173,
        174,
        176,
        177,
        178,
        179,
        180,
        181,
        182,
        184,
        185,
        186,
        187,
        189,
        191,
        193,
        194,
        195,
        197,
        198,
        199,
        201,
        203,
        205,
        206,
        207,
        208,
        209,
        210,
        211,
        212,
        213,
        215,
        216,
        217,
        218,
        219,
        220,
        221,
        222,
        223,
        225,
        226,
        227,
        228,
        229,
        232,
        233,
        234,
        235,
        236,
        237,
        238,
        241,
        242,
        243,
        244,
        245,
        246,
        248,
        250,
        252,
        254,
        256,
        257,
        258,
        259,
        260,
        261,
        262,
        263,
        265,
        266,
        269,
        271,
        272,
        273,
        274,
        275,
        276,
        277,
        279,
        280,
        281,
        282,
        284,
        286,
        287,
        288,
        289,
        290,
        291,
        292,
        294,
        295,
        296,
        297,
        299,
        300,
        303,
        304,
        305,
        306,
        308,
        309,
        310,
        311,
        313,
        314,
        315,
        316,
        317,
        319,
        320,
        321,
        322,
        323,
        324,
        327,
        328,
        329,
        330,
        332,
        335,
        336,
        337,
        340,
        341,
        342,
        345,
        346,
        348,
        349,
        351,
        355,
        356,
        357,
        358,
        359,
        360,
        362,
        363,
        365,
        366,
        367,
        368,
        369,
        370,
        371,
        372,
        373,
        375,
        377,
        379,
        381,
        383,
        384,
        385,
        387,
        388,
        389,
        390,
        391,
        392,
        393,
        395,
        397,
        400,
        401,
        402,
        403,
        404,
        405,
        406,
        407,
        408,
        410,
        411,
        412,
        413,
        414,
        415,
        416,
        417,
        418,
        419,
        421,
        423,
        424,
        425,
        430,
        432,
        433,
        434,
        436,
        437,
        438,
        439,
        440,
        441,
        442,
        443,
        444,
        445,
        448,
        449,
        450,
        451,
        452,
        453,
        454,
        455,
        456,
        458,
        459,
        460,
        462,
        463,
        464,
        465,
        467,
        468,
        470,
        471,
        472,
        473,
        474,
        475,
        476,
        477,
        479,
        480,
        482,
        484,
        486,
        487,
        489,
        491,
        492,
        493,
        494,
        495,
        497,
        499,
        500,
        501,
        502,
        503,
        504,
        506,
        507,
        508,
        511,
        512,
        513,
        514,
        515,
        517,
        518,
        519,
        520,
        521,
        522,
        523,
        525,
        526,
        527,
        529,
        530,
        531,
        532,
        533,
        534,
        535,
        536,
        537,
        540,
        541,
        542,
        543,
        544,
        547,
        548,
        550,
        551,
        552,
        553,
        554,
        555,
        556,
        557,
        558,
        560,
        562,
        563,
        566,
        569,
        570,
        572,
        573,
        574,
        575,
        577,
        579,
        581,
        584,
        585,
        586,
        587,
        589,
        590,
        591,
        592,
        593,
        594,
        595,
        596,
        597,
        598,
        599,
        600,
        601,
        602,
        603,
        604,
        605,
        606,
        607,
        610,
        611,
        612,
        614,
        616,
        617,
        619,
        621,
        622,
        623,
        624,
        625,
        626,
        627,
        628,
        629,
        630,
        631,
        632,
        633,
        635,
        636,
        637,
        639,
        645,
        647,
        648,
        649,
        653,
        655,
        656,
        657,
        658,
        659,
        660,
        661,
        662,
        663,
        666,
        668,
        669,
        670,
        673,
        674,
        675,
        676,
        678,
        680,
        682,
        683,
        685,
        690,
        691,
        692,
        693,
        694,
        695,
        696,
        697,
        699,
        700,
        701,
        703,
        705,
        706,
        708,
        709,
        710,
        713,
        714,
        715,
        716,
        717,
        718,
        719,
        720,
        721,
        722,
        723,
        726,
        727,
        728,
        730,
        732,
        733,
        734,
        735,
        736,
        738,
        739,
        741,
        742,
        744,
        745,
        746,
        748,
        749,
        750,
        751,
        752,
        753,
        754,
        755,
        756,
        758,
        760,
        761,
        763,
        764,
        765,
        767,
        768,
        769,
        770,
        771,
        773,
        774,
        776,
        777,
        778,
        779,
        780,
        781,
        782,
        783,
        784,
        788,
        789,
        791,
        792,
        795,
        797,
        798,
        799,
        800,
        802,
        804,
        806,
        807,
        811,
        813,
        814,
        815,
        816,
        817,
        820,
        821,
        822,
        824,
        825,
        826,
        827,
        828,
        829,
        830,
        831,
        832,
        833,
        836,
        837,
        839,
        840,
        841,
        842,
        844,
        845,
        846,
        847,
        849,
        850,
        853,
        854,
        858,
        861,
        862,
        863,
        864,
        865,
        866,
        867,
        868,
        869,
        872,
        873,
        874,
        875,
        876,
        877,
        878,
        879,
        880,
        881,
        883,
        884,
        885,
        886,
        887,
        888,
        889,
        890,
        893,
        894,
        895,
        897,
        900,
        902,
        903,
        904,
        905,
        908,
        909,
        910,
        911,
        912,
        913,
        914,
        915,
        916,
        917,
        918,
        919,
        920,
        921,
        923,
        925,
        927,
        928,
        929,
        930,
        931,
        932,
        933,
        934,
        936,
        937,
        938,
        940,
        941,
        942,
        944,
        945,
        947,
        949,
        950,
        951,
        952,
        953,
        954,
        955,
        957,
        959,
        961,
        963,
        964,
        966,
        968,
        969,
        970,
        971,
        972,
        973,
        974,
        975,
        976,
        977,
        978,
        979,
        981,
        983,
        984,
        985,
        986,
        987,
        988,
        989,
        990,
        991,
        994,
        995,
        996,
        997,
        999,
        1000,
        1001,
        1003,
        1004,
        1008,
        1009,
        1010,
        1011,
        1013,
        1015,
        1016,
        1017,
        1019,
        1020,
        1022,
        1023,
        1024,
        1025,
        1028,
        1030,
        1033,
        1034,
        1036,
        1037,
        1038,
        1039,
        1040,
        1042,
        1044,
        1047,
        1048,
        1049,
        1050,
        1052,
        1054,
        1055,
        1056,
        1057,
        1058,
        1059,
        1060,
        1062,
        1063,
        1064,
        1065,
        1066,
        1067,
        1068,
        1071,
        1072,
        1073,
        1074,
        1076,
        1077,
        1078,
        1079
      ],
      "outer_test_trials": [
        1,
        2,
        5,
        8,
        14,
        15,
        18,
        27,
        30,
        31,
        34,
        45,
        54,
        55,
        60,
        65,
        70,
        75,
        77,
        82,
        85,
        97,
        101,
        103,
        108,
        122,
        141,
        142,
        145,
        175,
        183,
        188,
        190,
        192,
        196,
        200,
        202,
        204,
        214,
        224,
        230,
        231,
        239,
        240,
        247,
        249,
        251,
        253,
        255,
        264,
        267,
        268,
        270,
        278,
        283,
        285,
        293,
        298,
        301,
        302,
        307,
        312,
        318,
        325,
        326,
        331,
        333,
        334,
        338,
        339,
        343,
        344,
        347,
        350,
        352,
        353,
        354,
        361,
        364,
        374,
        376,
        378,
        380,
        382,
        386,
        394,
        396,
        398,
        399,
        409,
        420,
        422,
        426,
        427,
        428,
        429,
        431,
        435,
        446,
        447,
        457,
        461,
        466,
        469,
        478,
        481,
        483,
        485,
        488,
        490,
        496,
        498,
        505,
        509,
        510,
        516,
        524,
        528,
        538,
        539,
        545,
        546,
        549,
        559,
        561,
        564,
        565,
        567,
        568,
        571,
        576,
        578,
        580,
        582,
        583,
        588,
        608,
        609,
        613,
        615,
        618,
        620,
        634,
        638,
        640,
        641,
        642,
        643,
        644,
        646,
        650,
        651,
        652,
        654,
        664,
        665,
        667,
        671,
        672,
        677,
        679,
        681,
        684,
        686,
        687,
        688,
        689,
        698,
        702,
        704,
        707,
        711,
        712,
        724,
        725,
        729,
        731,
        737,
        740,
        743,
        747,
        757,
        759,
        762,
        766,
        772,
        775,
        785,
        786,
        787,
        790,
        793,
        794,
        796,
        801,
        803,
        805,
        808,
        809,
        810,
        812,
        818,
        819,
        823,
        834,
        835,
        838,
        843,
        848,
        851,
        852,
        855,
        856,
        857,
        859,
        860,
        870,
        871,
        882,
        891,
        892,
        896,
        898,
        899,
        901,
        906,
        907,
        922,
        924,
        926,
        935,
        939,
        943,
        946,
        948,
        956,
        958,
        960,
        962,
        965,
        967,
        980,
        982,
        992,
        993,
        998,
        1002,
        1005,
        1006,
        1007,
        1012,
        1014,
        1018,
        1021,
        1026,
        1027,
        1029,
        1031,
        1032,
        1035,
        1041,
        1043,
        1045,
        1046,
        1051,
        1053,
        1061,
        1069,
        1070,
        1075
      ]
    }
  ]
}
```
