## Supplementary material for "Motor cortical signals predict finger velocity beyond task geometry": Source data and analysis code: 9a083b98be9d6bcf.json

```
{
  "job": {
    "id": "9a083b98be9d6bcf",
    "config": {
      "dataset": "LINK",
      "group": "confirmation",
      "model": "linear",
      "seed": 20260726,
      "context_mode": "geometry_tensor",
      "file": "sub-Monkey-N_ses-20230426_ecephys.nwb",
      "signal": "SpikingBandPower",
      "date": "2023-04-26",
      "task": "RD"
    },
    "bootstrap": 500,
    "permutations": 0,
    "references": [
      {
        "table": "confirmation_analysis/link_confirmation_metrics.csv",
        "row": 39
      }
    ]
  },
  "code_sha256": "f521cbb9b7859ea5fefbac7eda12229d833abbeed7b51b6263a70b840a98c21f",
  "elapsed_seconds": 19.61470991699025,
  "metrics": {
    "context_r2": 0.6130032071927399,
    "exact_r2": 0.6314500325382821,
    "exact_gain": 0.01844682661954139,
    "replacement_gain": -0.010218374712442147,
    "self_replacement_max_abs_error": 0.0,
    "context_mse": 0.0002590275936504657,
    "exact_mse": 0.00024668062626325533,
    "replacement_mse": 0.00026586703232070105,
    "context_rmse": 0.01609433420960512,
    "exact_rmse": 0.015706069726804835,
    "replacement_rmse": 0.016305429534995423,
    "normalized_context_rmse": 0.622090684333518,
    "normalized_exact_rmse": 0.6070831845101653,
    "mse_reduction_percent": 4.766661039159977,
    "component_context_rmse": [
      0.013833005546597344,
      0.018074931392642615
    ],
    "component_exact_rmse": [
      0.013677565756948439,
      0.017501012756148234
    ],
    "component_replacement_rmse": [
      0.013942663678376302,
      0.01836671430041554
    ],
    "component_exact_gain": [
      0.006247746294475943,
      0.03120968876798176
    ],
    "exact_gain_ci_low": 0.010770154685797164,
    "exact_gain_ci_high": 0.025876321942044724,
    "train_trials": 262,
    "test_trials": 113,
    "final_context_alpha": 0.1,
    "final_residualizer_alpha": 1000.0,
    "innovation_alpha": 10000.0,
    "crossfit_folds": 5,
    "eligible_sources_min": 9,
    "eligible_sources_median": 16.0,
    "source_reuse_max": 4,
    "source_reuse_median_nonzero": 1.0,
    "replacement_distance_mean": 0.08030482356081498,
    "replacement_distance_median": 0.05550782710915045,
    "replacement_penalty_distance_spearman": -0.06827270002246377,
    "permutation_gain_mean": null,
    "permutation_gain_low": null,
    "permutation_gain_high": null,
    "permutation_gains": [],
    "train_indices": [
      260,
      181,
      134,
      180,
      162,
      147,
      257,
      35,
      228,
      97,
      67,
      29,
      15,
      126,
      92,
      336,
      21,
      310,
      210,
      138,
      232,
      36,
      189,
      137,
      244,
      186,
      354,
      237,
      207,
      122,
      14,
      323,
      22,
      30,
      170,
      243,
      82,
      161,
      338,
      38,
      129,
      320,
      175,
      235,
      31,
      99,
      312,
      216,
      267,
      266,
      341,
      240,
      371,
      10,
      118,
      77,
      322,
      114,
      179,
      227,
      157,
      59,
      123,
      19,
      246,
      94,
      84,
      90,
      204,
      93,
      177,
      342,
      196,
      120,
      368,
      166,
      47,
      155,
      72,
      335,
      262,
      7,
      361,
      104,
      241,
      331,
      281,
      209,
      100,
      141,
      236,
      205,
      223,
      52,
      98,
      226,
      28,
      270,
      32,
      40,
      328,
      53,
      5,
      238,
      340,
      81,
      160,
      373,
      358,
      350,
      208,
      291,
      107,
      55,
      89,
      231,
      324,
      115,
      255,
      313,
      70,
      153,
      127,
      156,
      23,
      71,
      68,
      304,
      261,
      6,
      315,
      73,
      132,
      293,
      4,
      303,
      359,
      176,
      149,
      151,
      311,
      86,
      245,
      317,
      78,
      362,
      219,
      190,
      128,
      199,
      274,
      187,
      337,
      0,
      276,
      309,
      12,
      168,
      284,
      333,
      63,
      214,
      201,
      319,
      43,
      185,
      54,
      273,
      44,
      307,
      119,
      198,
      279,
      188,
      352,
      259,
      133,
      108,
      169,
      58,
      272,
      339,
      167,
      254,
      213,
      218,
      211,
      113,
      75,
      316,
      364,
      102,
      356,
      215,
      326,
      2,
      125,
      74,
      11,
      271,
      159,
      144,
      17,
      283,
      252,
      39,
      146,
      327,
      91,
      372,
      247,
      360,
      79,
      248,
      369,
      277,
      150,
      282,
      288,
      286,
      171,
      136,
      130,
      325,
      25,
      298,
      344,
      278,
      20,
      329,
      121,
      296,
      355,
      8,
      306,
      48,
      264,
      230,
      292,
      145,
      321,
      302,
      192,
      13,
      345,
      165,
      297,
      351,
      101,
      239,
      365,
      1,
      256,
      346,
      9,
      66,
      193,
      163,
      349,
      287,
      16,
      116
    ],
    "test_indices": [
      87,
      195,
      367,
      280,
      110,
      152,
      250,
      268,
      34,
      206,
      109,
      182,
      212,
      41,
      269,
      51,
      290,
      103,
      178,
      57,
      85,
      24,
      343,
      299,
      366,
      220,
      263,
      65,
      60,
      140,
      233,
      357,
      294,
      285,
      42,
      224,
      330,
      183,
      83,
      318,
      135,
      314,
      334,
      332,
      105,
      258,
      46,
      301,
      174,
      172,
      249,
      353,
      117,
      229,
      61,
      164,
      374,
      191,
      242,
      251,
      305,
      112,
      370,
      308,
      234,
      200,
      76,
      131,
      80,
      3,
      221,
      49,
      45,
      88,
      222,
      158,
      124,
      56,
      62,
      95,
      154,
      295,
      184,
      300,
      96,
      69,
      139,
      111,
      18,
      148,
      50,
      37,
      27,
      275,
      265,
      64,
      202,
      197,
      253,
      26,
      194,
      33,
      347,
      142,
      217,
      173,
      348,
      225,
      289,
      203,
      363,
      106,
      143
    ],
    "replacement_sources": [
      330,
      220,
      105,
      299,
      191,
      51,
      158,
      301,
      234,
      124,
      221,
      83,
      242,
      374,
      88,
      152,
      164,
      318,
      152,
      18,
      234,
      111,
      370,
      280,
      330,
      295,
      96,
      300,
      154,
      49,
      27,
      184,
      88,
      182,
      33,
      57,
      366,
      249,
      182,
      103,
      37,
      124,
      131,
      3,
      367,
      61,
      212,
      268,
      95,
      61,
      183,
      56,
      95,
      49,
      172,
      184,
      191,
      374,
      212,
      95,
      182,
      45,
      343,
      87,
      85,
      76,
      152,
      334,
      62,
      332,
      109,
      60,
      332,
      294,
      139,
      295,
      314,
      353,
      154,
      117,
      62,
      220,
      164,
      65,
      263,
      174,
      222,
      24,
      194,
      268,
      27,
      203,
      233,
      182,
      347,
      50,
      96,
      26,
      366,
      183,
      18,
      42,
      265,
      154,
      42,
      33,
      200,
      289,
      225,
      37,
      289,
      148,
      172
    ],
    "fold_scopes": [
      {
        "fold": 0,
        "nuisance_train_trials": [
          260,
          181,
          134,
          180,
          162,
          147,
          257,
          228,
          97,
          67,
          29,
          126,
          336,
          21,
          310,
          210,
          138,
          232,
          36,
          137,
          244,
          186,
          354,
          207,
          122,
          14,
          30,
          170,
          243,
          82,
          161,
          338,
          38,
          129,
          320,
          175,
          235,
          31,
          99,
          312,
          216,
          267,
          266,
          341,
          240,
          371,
          10,
          118,
          322,
          227,
          157,
          123,
          19,
          246,
          94,
          84,
          204,
          93,
          177,
          342,
          120,
          368,
          166,
          72,
          335,
          7,
          104,
          331,
          281,
          209,
          100,
          236,
          205,
          223,
          98,
          226,
          32,
          40,
          328,
          53,
          5,
          238,
          340,
          160,
          373,
          358,
          350,
          208,
          107,
          89,
          231,
          115,
          153,
          127,
          156,
          23,
          71,
          68,
          304,
          261,
          6,
          315,
          73,
          132,
          293,
          4,
          359,
          149,
          151,
          86,
          245,
          317,
          78,
          362,
          219,
          190,
          128,
          187,
          0,
          276,
          309,
          12,
          168,
          284,
          63,
          214,
          201,
          43,
          185,
          54,
          273,
          44,
          307,
          119,
          198,
          279,
          188,
          352,
          259,
          133,
          108,
          169,
          58,
          272,
          339,
          167,
          254,
          213,
          218,
          211,
          113,
          75,
          316,
          364,
          102,
          356,
          215,
          326,
          2,
          11,
          159,
          17,
          283,
          252,
          39,
          146,
          327,
          91,
          372,
          247,
          360,
          79,
          248,
          369,
          277,
          150,
          282,
          286,
          171,
          136,
          130,
          325,
          25,
          298,
          344,
          329,
          121,
          296,
          8,
          306,
          48,
          302,
          192,
          13,
          345,
          165,
          351,
          101,
          239,
          1,
          256,
          346,
          9,
          66,
          163,
          349,
          287,
          16,
          116
        ],
        "nuisance_validation_trials": [
          35,
          15,
          92,
          189,
          237,
          323,
          22,
          77,
          114,
          179,
          59,
          90,
          196,
          47,
          155,
          262,
          361,
          241,
          141,
          52,
          28,
          270,
          81,
          291,
          55,
          324,
          255,
          313,
          70,
          303,
          176,
          311,
          199,
          274,
          337,
          333,
          319,
          125,
          74,
          271,
          144,
          288,
          278,
          20,
          355,
          264,
          230,
          292,
          145,
          321,
          297,
          365,
          193
        ],
        "selection_train_trials": [
          166,
          71,
          335,
          260,
          116,
          208,
          227,
          252,
          121,
          30,
          198,
          16,
          29,
          201,
          151,
          163,
          136,
          331,
          315,
          350,
          180,
          190,
          161,
          346,
          97,
          31,
          293,
          67,
          267,
          93,
          113,
          146,
          282,
          78,
          259,
          101,
          9,
          317,
          338,
          286,
          216,
          316,
          352,
          120,
          129,
          320,
          245,
          287,
          283,
          167,
          266,
          238,
          235,
          310,
          240,
          13,
          273,
          162,
          89,
          175,
          134,
          98,
          123,
          277,
          257,
          1,
          181,
          236,
          327,
          102,
          356,
          187,
          6,
          345,
          232,
          364,
          115,
          118,
          298,
          153,
          2,
          133,
          296,
          165,
          132,
          228,
          359,
          276,
          207,
          329,
          86,
          351,
          369,
          63,
          226,
          99,
          342,
          328,
          307,
          218,
          325,
          306,
          231,
          326,
          36,
          261,
          40,
          159,
          372,
          79,
          246,
          223,
          279,
          322,
          244,
          38,
          128,
          137,
          185,
          354,
          247,
          341,
          309,
          344,
          23,
          48,
          336,
          157,
          188,
          108,
          177,
          82,
          126,
          312,
          358,
          138,
          211,
          214,
          373,
          215,
          147,
          130,
          4,
          21,
          25,
          104,
          340,
          119,
          349,
          53,
          371,
          192,
          239,
          368,
          213,
          54,
          94,
          68,
          75,
          72,
          360,
          39,
          171,
          362,
          8,
          168,
          219
        ],
        "selection_validation_trials": [
          5,
          44,
          14,
          0,
          107,
          66,
          254,
          272,
          150,
          19,
          122,
          205,
          256,
          170,
          209,
          210,
          32,
          186,
          12,
          204,
          304,
          100,
          281,
          17,
          169,
          43,
          10,
          149,
          84,
          243,
          156,
          7,
          284,
          73,
          91,
          248,
          302,
          127,
          339,
          160,
          11,
          58
        ],
        "context_alpha": 1.0,
        "residualizer_alpha": 1000.0
      },
      {
        "fold": 1,
        "nuisance_train_trials": [
          260,
          181,
          134,
          180,
          162,
          147,
          35,
          97,
          29,
          15,
          92,
          336,
          21,
          210,
          138,
          232,
          36,
          189,
          186,
          354,
          237,
          14,
          323,
          22,
          170,
          243,
          82,
          338,
          38,
          129,
          320,
          175,
          235,
          31,
          99,
          216,
          267,
          341,
          240,
          371,
          10,
          118,
          77,
          114,
          179,
          227,
          157,
          59,
          123,
          246,
          94,
          84,
          90,
          177,
          196,
          120,
          368,
          166,
          47,
          155,
          72,
          335,
          262,
          361,
          104,
          241,
          331,
          281,
          209,
          100,
          141,
          236,
          205,
          223,
          52,
          98,
          226,
          28,
          270,
          32,
          40,
          328,
          53,
          5,
          340,
          81,
          160,
          373,
          358,
          350,
          291,
          107,
          55,
          89,
          231,
          324,
          255,
          313,
          70,
          153,
          127,
          156,
          71,
          315,
          73,
          132,
          293,
          4,
          303,
          359,
          176,
          311,
          245,
          317,
          78,
          362,
          219,
          190,
          128,
          199,
          274,
          187,
          337,
          0,
          276,
          12,
          168,
          284,
          333,
          63,
          214,
          319,
          43,
          185,
          54,
          273,
          307,
          119,
          198,
          279,
          188,
          259,
          133,
          108,
          58,
          272,
          339,
          167,
          254,
          213,
          218,
          211,
          113,
          75,
          364,
          215,
          326,
          2,
          125,
          74,
          11,
          271,
          159,
          144,
          17,
          252,
          39,
          146,
          327,
          91,
          372,
          247,
          360,
          369,
          150,
          288,
          286,
          171,
          130,
          298,
          278,
          20,
          121,
          296,
          355,
          8,
          306,
          48,
          264,
          230,
          292,
          145,
          321,
          192,
          165,
          297,
          351,
          101,
          365,
          1,
          346,
          9,
          66,
          193,
          163,
          349,
          287,
          16,
          116
        ],
        "nuisance_validation_trials": [
          257,
          228,
          67,
          126,
          310,
          137,
          244,
          207,
          122,
          30,
          161,
          312,
          266,
          322,
          19,
          204,
          93,
          342,
          7,
          238,
          208,
          115,
          23,
          68,
          304,
          261,
          6,
          149,
          151,
          86,
          309,
          201,
          44,
          352,
          169,
          316,
          102,
          356,
          283,
          79,
          248,
          277,
          282,
          136,
          325,
          25,
          344,
          329,
          302,
          13,
          345,
          239,
          256
        ],
        "selection_train_trials": [
          168,
          351,
          346,
          54,
          186,
          125,
          130,
          155,
          127,
          328,
          4,
          287,
          177,
          297,
          209,
          196,
          78,
          246,
          284,
          372,
          199,
          15,
          40,
          22,
          72,
          11,
          153,
          74,
          132,
          53,
          188,
          160,
          205,
          193,
          17,
          281,
          262,
          317,
          354,
          296,
          223,
          365,
          368,
          8,
          355,
          157,
          298,
          230,
          237,
          211,
          35,
          260,
          219,
          166,
          215,
          38,
          373,
          272,
          101,
          145,
          185,
          12,
          66,
          90,
          144,
          190,
          236,
          59,
          359,
          81,
          107,
          324,
          1,
          278,
          123,
          73,
          276,
          213,
          369,
          279,
          146,
          0,
          341,
          335,
          264,
          150,
          340,
          327,
          254,
          231,
          259,
          159,
          306,
          270,
          333,
          128,
          350,
          129,
          82,
          116,
          100,
          218,
          176,
          313,
          273,
          21,
          198,
          189,
          216,
          245,
          358,
          47,
          336,
          337,
          364,
          170,
          163,
          243,
          326,
          362,
          104,
          98,
          52,
          180,
          210,
          252,
          156,
          14,
          235,
          319,
          338,
          108,
          29,
          114,
          20,
          121,
          271,
          323,
          71,
          113,
          274,
          141,
          214,
          192,
          247,
          75,
          63,
          167,
          226,
          43,
          293,
          32,
          286,
          31,
          97,
          77,
          70,
          339,
          39,
          175,
          48,
          89,
          360,
          165,
          55,
          99,
          16
        ],
        "selection_validation_trials": [
          2,
          303,
          118,
          9,
          291,
          255,
          311,
          187,
          5,
          133,
          331,
          91,
          147,
          240,
          241,
          179,
          171,
          267,
          28,
          10,
          120,
          371,
          232,
          227,
          94,
          361,
          119,
          162,
          315,
          134,
          36,
          292,
          321,
          84,
          320,
          349,
          58,
          92,
          307,
          288,
          181,
          138
        ],
        "context_alpha": 100.0,
        "residualizer_alpha": 1000.0
      },
      {
        "fold": 2,
        "nuisance_train_trials": [
          180,
          162,
          147,
          257,
          35,
          228,
          67,
          29,
          15,
          126,
          92,
          336,
          21,
          310,
          210,
          36,
          189,
          137,
          244,
          186,
          354,
          237,
          207,
          122,
          323,
          22,
          30,
          170,
          82,
          161,
          338,
          38,
          320,
          235,
          31,
          99,
          312,
          216,
          267,
          266,
          240,
          10,
          77,
          322,
          114,
          179,
          227,
          59,
          19,
          246,
          94,
          84,
          90,
          204,
          93,
          177,
          342,
          196,
          166,
          47,
          155,
          262,
          7,
          361,
          104,
          241,
          331,
          281,
          141,
          236,
          205,
          223,
          52,
          28,
          270,
          32,
          328,
          5,
          238,
          81,
          160,
          358,
          350,
          208,
          291,
          107,
          55,
          89,
          231,
          324,
          115,
          255,
          313,
          70,
          153,
          156,
          23,
          71,
          68,
          304,
          261,
          6,
          73,
          293,
          303,
          176,
          149,
          151,
          311,
          86,
          245,
          317,
          78,
          362,
          219,
          199,
          274,
          337,
          0,
          309,
          12,
          168,
          284,
          333,
          63,
          201,
          319,
          43,
          185,
          44,
          307,
          198,
          279,
          352,
          259,
          169,
          58,
          272,
          339,
          167,
          254,
          213,
          218,
          211,
          113,
          316,
          364,
          102,
          356,
          215,
          326,
          125,
          74,
          11,
          271,
          159,
          144,
          17,
          283,
          252,
          39,
          146,
          91,
          360,
          79,
          248,
          369,
          277,
          282,
          288,
          286,
          136,
          130,
          325,
          25,
          298,
          344,
          278,
          20,
          329,
          296,
          355,
          8,
          306,
          48,
          264,
          230,
          292,
          145,
          321,
          302,
          192,
          13,
          345,
          165,
          297,
          351,
          101,
          239,
          365,
          1,
          256,
          346,
          9,
          66,
          193,
          163,
          349,
          287,
          16
        ],
        "nuisance_validation_trials": [
          260,
          181,
          134,
          97,
          138,
          232,
          14,
          243,
          129,
          175,
          341,
          371,
          118,
          157,
          123,
          120,
          368,
          72,
          335,
          209,
          100,
          98,
          226,
          40,
          53,
          340,
          373,
          127,
          315,
          132,
          4,
          359,
          190,
          128,
          187,
          276,
          214,
          54,
          273,
          119,
          188,
          133,
          108,
          75,
          2,
          327,
          372,
          247,
          150,
          171,
          121,
          116
        ],
        "selection_train_trials": [
          113,
          364,
          215,
          192,
          208,
          211,
          339,
          102,
          77,
          36,
          74,
          13,
          0,
          350,
          7,
          261,
          25,
          78,
          329,
          91,
          125,
          362,
          213,
          71,
          55,
          126,
          144,
          361,
          6,
          277,
          176,
          262,
          165,
          317,
          9,
          257,
          38,
          323,
          223,
          168,
          293,
          22,
          288,
          326,
          267,
          73,
          320,
          162,
          235,
          94,
          58,
          252,
          70,
          155,
          237,
          302,
          39,
          270,
          93,
          47,
          145,
          356,
          90,
          284,
          115,
          20,
          43,
          352,
          92,
          81,
          201,
          210,
          10,
          180,
          279,
          205,
          166,
          244,
          189,
          342,
          311,
          321,
          82,
          207,
          160,
          12,
          230,
          167,
          199,
          354,
          336,
          245,
          204,
          328,
          149,
          296,
          104,
          193,
          122,
          236,
          349,
          153,
          114,
          29,
          278,
          316,
          31,
          319,
          281,
          137,
          360,
          254,
          163,
          286,
          161,
          79,
          291,
          19,
          89,
          346,
          28,
          44,
          52,
          136,
          282,
          307,
          310,
          15,
          333,
          283,
          68,
          239,
          35,
          322,
          32,
          272,
          17,
          219,
          313,
          1,
          156,
          358,
          151,
          141,
          107,
          292,
          345,
          218,
          304,
          146,
          16,
          177,
          99,
          312,
          169,
          101,
          5,
          198,
          227,
          216,
          344,
          23,
          130,
          231,
          264,
          369,
          240,
          365
        ],
        "selection_validation_trials": [
          274,
          66,
          48,
          259,
          355,
          228,
          241,
          185,
          159,
          337,
          147,
          287,
          248,
          325,
          86,
          63,
          179,
          246,
          170,
          298,
          306,
          84,
          67,
          21,
          255,
          59,
          11,
          297,
          30,
          324,
          186,
          238,
          256,
          271,
          303,
          8,
          331,
          351,
          338,
          196,
          266,
          309
        ],
        "context_alpha": 0.1,
        "residualizer_alpha": 1000.0
      },
      {
        "fold": 3,
        "nuisance_train_trials": [
          260,
          181,
          134,
          180,
          162,
          257,
          35,
          228,
          97,
          67,
          15,
          126,
          92,
          310,
          210,
          138,
          232,
          36,
          189,
          137,
          244,
          237,
          207,
          122,
          14,
          323,
          22,
          30,
          243,
          82,
          161,
          129,
          320,
          175,
          31,
          99,
          312,
          266,
          341,
          240,
          371,
          10,
          118,
          77,
          322,
          114,
          179,
          157,
          59,
          123,
          19,
          90,
          204,
          93,
          177,
          342,
          196,
          120,
          368,
          166,
          47,
          155,
          72,
          335,
          262,
          7,
          361,
          241,
          209,
          100,
          141,
          205,
          52,
          98,
          226,
          28,
          270,
          32,
          40,
          53,
          5,
          238,
          340,
          81,
          160,
          373,
          358,
          208,
          291,
          107,
          55,
          89,
          324,
          115,
          255,
          313,
          70,
          153,
          127,
          23,
          68,
          304,
          261,
          6,
          315,
          73,
          132,
          4,
          303,
          359,
          176,
          149,
          151,
          311,
          86,
          245,
          362,
          190,
          128,
          199,
          274,
          187,
          337,
          276,
          309,
          12,
          168,
          284,
          333,
          63,
          214,
          201,
          319,
          43,
          54,
          273,
          44,
          307,
          119,
          279,
          188,
          352,
          133,
          108,
          169,
          167,
          254,
          218,
          211,
          113,
          75,
          316,
          102,
          356,
          2,
          125,
          74,
          11,
          271,
          159,
          144,
          283,
          252,
          39,
          146,
          327,
          372,
          247,
          79,
          248,
          277,
          150,
          282,
          288,
          171,
          136,
          130,
          325,
          25,
          298,
          344,
          278,
          20,
          329,
          121,
          296,
          355,
          306,
          264,
          230,
          292,
          145,
          321,
          302,
          13,
          345,
          165,
          297,
          351,
          239,
          365,
          1,
          256,
          346,
          66,
          193,
          163,
          349,
          287,
          116
        ],
        "nuisance_validation_trials": [
          147,
          29,
          336,
          21,
          186,
          354,
          170,
          338,
          38,
          235,
          216,
          267,
          227,
          246,
          94,
          84,
          104,
          331,
          281,
          236,
          223,
          328,
          350,
          231,
          156,
          71,
          293,
          317,
          78,
          219,
          0,
          185,
          198,
          259,
          58,
          272,
          339,
          213,
          364,
          215,
          326,
          17,
          91,
          360,
          369,
          286,
          8,
          48,
          192,
          101,
          9,
          16
        ],
        "selection_train_trials": [
          20,
          116,
          149,
          271,
          306,
          273,
          261,
          74,
          247,
          113,
          320,
          344,
          75,
          274,
          361,
          115,
          52,
          309,
          86,
          13,
          196,
          288,
          214,
          207,
          346,
          166,
          292,
          372,
          208,
          209,
          55,
          325,
          278,
          175,
          70,
          187,
          25,
          240,
          68,
          12,
          201,
          134,
          345,
          188,
          181,
          99,
          237,
          67,
          340,
          321,
          199,
          352,
          162,
          264,
          277,
          121,
          102,
          323,
          130,
          114,
          319,
          218,
          190,
          72,
          127,
          36,
          79,
          226,
          107,
          153,
          204,
          44,
          155,
          160,
          291,
          171,
          266,
          144,
          132,
          337,
          120,
          351,
          244,
          312,
          282,
          150,
          31,
          35,
          54,
          165,
          30,
          89,
          108,
          262,
          297,
          316,
          230,
          324,
          322,
          39,
          92,
          238,
          313,
          254,
          98,
          19,
          22,
          145,
          5,
          146,
          302,
          77,
          81,
          284,
          128,
          14,
          243,
          307,
          63,
          248,
          137,
          97,
          342,
          211,
          157,
          123,
          373,
          43,
          333,
          279,
          232,
          296,
          304,
          47,
          241,
          66,
          365,
          260,
          180,
          245,
          205,
          23,
          256,
          125,
          40,
          11,
          133,
          59,
          356,
          362,
          161,
          169,
          4,
          32,
          53,
          239,
          283,
          168,
          315,
          122,
          252,
          136,
          129,
          298,
          349,
          371,
          179,
          159
        ],
        "selection_validation_trials": [
          119,
          193,
          355,
          28,
          270,
          310,
          341,
          359,
          118,
          255,
          210,
          138,
          177,
          327,
          257,
          93,
          276,
          7,
          358,
          287,
          90,
          6,
          176,
          303,
          15,
          167,
          10,
          82,
          151,
          329,
          335,
          100,
          228,
          189,
          126,
          141,
          1,
          368,
          73,
          2,
          163,
          311
        ],
        "context_alpha": 0.1,
        "residualizer_alpha": 1000.0
      },
      {
        "fold": 4,
        "nuisance_train_trials": [
          260,
          181,
          134,
          147,
          257,
          35,
          228,
          97,
          67,
          29,
          15,
          126,
          92,
          336,
          21,
          310,
          138,
          232,
          189,
          137,
          244,
          186,
          354,
          237,
          207,
          122,
          14,
          323,
          22,
          30,
          170,
          243,
          161,
          338,
          38,
          129,
          175,
          235,
          312,
          216,
          267,
          266,
          341,
          371,
          118,
          77,
          322,
          114,
          179,
          227,
          157,
          59,
          123,
          19,
          246,
          94,
          84,
          90,
          204,
          93,
          342,
          196,
          120,
          368,
          47,
          155,
          72,
          335,
          262,
          7,
          361,
          104,
          241,
          331,
          281,
          209,
          100,
          141,
          236,
          223,
          52,
          98,
          226,
          28,
          270,
          40,
          328,
          53,
          238,
          340,
          81,
          373,
          350,
          208,
          291,
          55,
          231,
          324,
          115,
          255,
          313,
          70,
          127,
          156,
          23,
          71,
          68,
          304,
          261,
          6,
          315,
          132,
          293,
          4,
          303,
          359,
          176,
          149,
          151,
          311,
          86,
          317,
          78,
          219,
          190,
          128,
          199,
          274,
          187,
          337,
          0,
          276,
          309,
          333,
          214,
          201,
          319,
          185,
          54,
          273,
          44,
          119,
          198,
          188,
          352,
          259,
          133,
          108,
          169,
          58,
          272,
          339,
          213,
          75,
          316,
          364,
          102,
          356,
          215,
          326,
          2,
          125,
          74,
          271,
          144,
          17,
          283,
          327,
          91,
          372,
          247,
          360,
          79,
          248,
          369,
          277,
          150,
          282,
          288,
          286,
          171,
          136,
          325,
          25,
          344,
          278,
          20,
          329,
          121,
          355,
          8,
          48,
          264,
          230,
          292,
          145,
          321,
          302,
          192,
          13,
          345,
          297,
          101,
          239,
          365,
          256,
          9,
          193,
          16,
          116
        ],
        "nuisance_validation_trials": [
          180,
          162,
          210,
          36,
          82,
          320,
          31,
          99,
          240,
          10,
          177,
          166,
          205,
          32,
          5,
          160,
          358,
          107,
          89,
          153,
          73,
          245,
          362,
          12,
          168,
          284,
          63,
          43,
          307,
          279,
          167,
          254,
          218,
          211,
          113,
          11,
          159,
          252,
          39,
          146,
          130,
          298,
          296,
          306,
          165,
          351,
          1,
          346,
          66,
          163,
          349,
          287
        ],
        "selection_train_trials": [
          90,
          92,
          21,
          54,
          336,
          231,
          350,
          355,
          208,
          169,
          264,
          312,
          248,
          239,
          122,
          138,
          97,
          72,
          133,
          9,
          147,
          256,
          185,
          199,
          327,
          215,
          16,
          262,
          128,
          273,
          126,
          70,
          216,
          4,
          232,
          75,
          114,
          86,
          48,
          335,
          322,
          331,
          53,
          129,
          190,
          2,
          59,
          156,
          6,
          144,
          235,
          157,
          116,
          266,
          101,
          204,
          44,
          209,
          278,
          132,
          134,
          121,
          247,
          94,
          283,
          171,
          323,
          340,
          40,
          369,
          8,
          223,
          243,
          17,
          297,
          84,
          260,
          324,
          226,
          176,
          20,
          38,
          118,
          359,
          328,
          213,
          23,
          155,
          364,
          230,
          102,
          371,
          361,
          22,
          238,
          145,
          175,
          315,
          227,
          293,
          241,
          192,
          302,
          286,
          267,
          354,
          272,
          319,
          333,
          317,
          79,
          74,
          47,
          356,
          15,
          365,
          360,
          108,
          257,
          270,
          214,
          321,
          181,
          196,
          337,
          98,
          326,
          136,
          291,
          52,
          338,
          71,
          372,
          93,
          58,
          119,
          115,
          282,
          271,
          149,
          150,
          189,
          141,
          288,
          344,
          77,
          207,
          310,
          0,
          304,
          246,
          368,
          303,
          179,
          68,
          274,
          186,
          341,
          261,
          29,
          228,
          198,
          259,
          373,
          236,
          219,
          237,
          309
        ],
        "selection_validation_trials": [
          67,
          244,
          13,
          35,
          125,
          161,
          19,
          345,
          104,
          276,
          151,
          91,
          28,
          81,
          14,
          313,
          127,
          25,
          170,
          7,
          342,
          281,
          30,
          188,
          325,
          55,
          311,
          120,
          339,
          292,
          100,
          329,
          137,
          201,
          255,
          352,
          193,
          123,
          187,
          277,
          316,
          78
        ],
        "context_alpha": 0.1,
        "residualizer_alpha": 1000.0
      }
    ]
  },
  "residual_selection_audit": [
    {
      "selection_mode": "pipeline_nested",
      "selection_seed": 20261027,
      "selected_alpha": 10000.0,
      "scores": {
        "0.1": [
          -0.167440667911316,
          -0.15514836058813714,
          -0.15819470940377242
        ],
        "1.0": [
          -0.16720720249883786,
          -0.1549231701236887,
          -0.15799195095113935
        ],
        "10.0": [
          -0.16489884480389908,
          -0.15269821001819142,
          -0.15598461463317523
        ],
        "100.0": [
          -0.1441426851043459,
          -0.1328186964803333,
          -0.13773102779468485
        ],
        "1000.0": [
          -0.0435641763009561,
          -0.03952184829099631,
          -0.04467539617063576
        ],
        "10000.0": [
          0.03223711648355859,
          0.025695029291967205,
          0.028385085560942828
        ],
        "100000.0": [
          0.011121533213716414,
          0.008315691279769574,
          0.00842123223436464
        ]
      },
      "folds": [
        {
          "fold": 0,
          "training_trials": [
            181,
            134,
            180,
            147,
            257,
            35,
            228,
            67,
            29,
            15,
            126,
            336,
            21,
            310,
            138,
            36,
            137,
            244,
            354,
            237,
            122,
            14,
            323,
            22,
            243,
            82,
            161,
            38,
            320,
            175,
            31,
            99,
            312,
            267,
            341,
            77,
            322,
            114,
            179,
            227,
            157,
            59,
            19,
            94,
            84,
            93,
            342,
            196,
            120,
            166,
            47,
            155,
            72,
            335,
            262,
            7,
            361,
            104,
            241,
            331,
            281,
            236,
            223,
            98,
            226,
            28,
            270,
            32,
            238,
            340,
            81,
            358,
            208,
            107,
            55,
            89,
            231,
            324,
            115,
            255,
            153,
            127,
            156,
            23,
            68,
            6,
            315,
            73,
            132,
            4,
            303,
            176,
            149,
            86,
            245,
            317,
            78,
            362,
            219,
            128,
            199,
            274,
            187,
            337,
            276,
            12,
            284,
            214,
            201,
            319,
            43,
            54,
            273,
            307,
            119,
            198,
            279,
            133,
            108,
            272,
            339,
            167,
            254,
            213,
            218,
            211,
            75,
            316,
            364,
            215,
            125,
            11,
            159,
            144,
            17,
            252,
            146,
            327,
            91,
            247,
            79,
            288,
            286,
            136,
            130,
            325,
            25,
            298,
            20,
            121,
            296,
            8,
            48,
            264,
            230,
            292,
            145,
            321,
            302,
            192,
            345,
            351,
            101,
            239,
            365,
            1,
            256,
            346,
            9,
            66,
            193,
            349,
            287,
            16
          ],
          "validation_trials": [
            260,
            162,
            97,
            92,
            210,
            232,
            189,
            186,
            207,
            30,
            170,
            338,
            129,
            235,
            216,
            266,
            240,
            371,
            10,
            118,
            123,
            246,
            90,
            204,
            177,
            368,
            209,
            100,
            141,
            205,
            52,
            40,
            328,
            53,
            5,
            160,
            373,
            350,
            291,
            313,
            70,
            71,
            304,
            261,
            293,
            359,
            151,
            311,
            190,
            0,
            309,
            168,
            333,
            63,
            185,
            44,
            188,
            352,
            259,
            169,
            58,
            113,
            102,
            356,
            326,
            2,
            74,
            271,
            283,
            39,
            372,
            360,
            248,
            369,
            277,
            150,
            282,
            171,
            344,
            278,
            329,
            355,
            306,
            13,
            165,
            297,
            163,
            116
          ],
          "nuisance_crossfit_seed": 20262027,
          "final_nuisance_selection_seed": 20262077,
          "final_nuisance_selection_train": [
            231,
            342,
            218,
            298,
            192,
            43,
            161,
            101,
            279,
            226,
            208,
            201,
            93,
            292,
            1,
            252,
            149,
            23,
            159,
            107,
            144,
            156,
            55,
            196,
            337,
            223,
            267,
            327,
            25,
            237,
            255,
            86,
            137,
            78,
            77,
            321,
            67,
            364,
            132,
            125,
            187,
            312,
            91,
            264,
            281,
            59,
            157,
            16,
            361,
            339,
            331,
            134,
            136,
            98,
            179,
            72,
            175,
            351,
            11,
            12,
            284,
            20,
            94,
            303,
            8,
            257,
            99,
            48,
            73,
            346,
            114,
            108,
            244,
            214,
            215,
            228,
            247,
            146,
            7,
            365,
            362,
            54,
            198,
            17,
            68,
            153,
            239,
            324,
            126,
            274,
            213,
            119,
            47,
            89,
            122,
            130,
            82,
            166,
            245,
            236,
            38,
            128,
            36,
            15,
            227,
            133,
            316,
            315,
            322,
            354,
            238,
            4,
            307,
            147,
            31,
            115,
            180,
            14,
            310,
            35,
            75,
            21,
            138,
            120,
            262,
            287,
            176,
            276,
            79,
            317,
            286,
            219,
            29,
            288,
            145,
            302,
            84,
            323,
            254
          ],
          "final_nuisance_selection_validation": [
            104,
            121,
            341,
            127,
            358,
            256,
            9,
            155,
            81,
            241,
            211,
            335,
            296,
            270,
            181,
            349,
            230,
            325,
            340,
            336,
            199,
            167,
            320,
            28,
            22,
            66,
            193,
            272,
            243,
            345,
            32,
            319,
            19,
            6,
            273
          ],
          "context_alpha": 1.0,
          "residualizer_alpha": 1000.0,
          "nuisance_scopes": [
            {
              "fold": 0,
              "nuisance_train_trials": [
                134,
                147,
                257,
                35,
                228,
                67,
                29,
                15,
                336,
                310,
                36,
                137,
                244,
                237,
                122,
                14,
                22,
                243,
                82,
                161,
                38,
                312,
                267,
                322,
                114,
                227,
                157,
                59,
                19,
                94,
                84,
                342,
                196,
                120,
                166,
                47,
                155,
                72,
                335,
                262,
                361,
                241,
                281,
                236,
                223,
                98,
                226,
                28,
                270,
                32,
                238,
                340,
                81,
                107,
                89,
                231,
                324,
                115,
                255,
                153,
                127,
                156,
                23,
                68,
                6,
                315,
                73,
                303,
                149,
                86,
                245,
                317,
                78,
                362,
                219,
                128,
                274,
                337,
                276,
                12,
                284,
                214,
                201,
                319,
                43,
                54,
                307,
                119,
                198,
                279,
                133,
                108,
                272,
                339,
                167,
                254,
                213,
                218,
                211,
                75,
                316,
                364,
                125,
                11,
                159,
                144,
                17,
                252,
                146,
                327,
                247,
                79,
                288,
                286,
                136,
                130,
                25,
                298,
                20,
                121,
                296,
                264,
                230,
                292,
                145,
                321,
                302,
                192,
                345,
                351,
                239,
                256,
                346,
                9,
                66,
                193,
                349,
                287,
                16
              ],
              "nuisance_validation_trials": [
                181,
                180,
                126,
                21,
                138,
                354,
                323,
                320,
                175,
                31,
                99,
                341,
                77,
                179,
                93,
                7,
                104,
                331,
                358,
                208,
                55,
                132,
                4,
                176,
                199,
                187,
                273,
                215,
                91,
                325,
                8,
                48,
                101,
                365,
                1
              ],
              "selection_train_trials": [
                17,
                236,
                198,
                243,
                264,
                284,
                364,
                252,
                6,
                149,
                223,
                267,
                255,
                296,
                227,
                146,
                335,
                319,
                28,
                23,
                75,
                237,
                201,
                193,
                337,
                241,
                316,
                47,
                303,
                155,
                302,
                73,
                238,
                254,
                340,
                82,
                98,
                66,
                307,
                14,
                86,
                11,
                78,
                120,
                349,
                157,
                79,
                298,
                128,
                244,
                43,
                312,
                127,
                196,
                133,
                317,
                115,
                72,
                351,
                121,
                231,
                167,
                226,
                12,
                9,
                36,
                35,
                315,
                19,
                213,
                219,
                288,
                147,
                262,
                114,
                122,
                257,
                134,
                156,
                272,
                339,
                94,
                310,
                274,
                59,
                287,
                256,
                230,
                218,
                32,
                68,
                321,
                346,
                25,
                29,
                281,
                247,
                137,
                192,
                245,
                276,
                214,
                324,
                20,
                336,
                161,
                228,
                119,
                107,
                166,
                84
              ],
              "selection_validation_trials": [
                16,
                292,
                108,
                270,
                362,
                89,
                145,
                279,
                130,
                67,
                286,
                54,
                239,
                15,
                136,
                38,
                211,
                144,
                342,
                81,
                153,
                345,
                22,
                361,
                322,
                327,
                125,
                159
              ],
              "context_alpha": 100.0,
              "residualizer_alpha": 1000.0
            },
            {
              "fold": 1,
              "nuisance_train_trials": [
                181,
                134,
                180,
                147,
                257,
                35,
                228,
                67,
                29,
                15,
                126,
                336,
                21,
                138,
                137,
                244,
                354,
                122,
                14,
                323,
                161,
                38,
                320,
                175,
                31,
                99,
                267,
                341,
                77,
                322,
                114,
                179,
                227,
                157,
                59,
                19,
                94,
                84,
                93,
                342,
                196,
                120,
                166,
                47,
                7,
                361,
                104,
                241,
                331,
                281,
                236,
                98,
                28,
                238,
                340,
                81,
                358,
                208,
                107,
                55,
                231,
                324,
                115,
                255,
                153,
                127,
                156,
                68,
                6,
                315,
                73,
                132,
                4,
                176,
                149,
                86,
                317,
                78,
                362,
                219,
                128,
                199,
                274,
                187,
                276,
                12,
                284,
                214,
                43,
                54,
                273,
                307,
                119,
                198,
                279,
                108,
                339,
                167,
                213,
                218,
                211,
                75,
                316,
                215,
                125,
                11,
                159,
                17,
                252,
                146,
                327,
                91,
                247,
                79,
                286,
                136,
                130,
                325,
                298,
                20,
                121,
                296,
                8,
                48,
                264,
                230,
                292,
                192,
                345,
                351,
                101,
                239,
                365,
                1,
                256,
                9,
                193,
                287,
                16
              ],
              "nuisance_validation_trials": [
                310,
                36,
                237,
                22,
                243,
                82,
                312,
                155,
                72,
                335,
                262,
                223,
                226,
                270,
                32,
                89,
                23,
                303,
                245,
                337,
                201,
                319,
                133,
                272,
                254,
                364,
                144,
                288,
                25,
                145,
                321,
                302,
                346,
                66,
                349
              ],
              "selection_train_trials": [
                175,
                137,
                21,
                239,
                128,
                11,
                281,
                94,
                43,
                267,
                192,
                193,
                279,
                342,
                181,
                257,
                323,
                47,
                214,
                17,
                187,
                99,
                55,
                149,
                252,
                358,
                179,
                316,
                86,
                38,
                134,
                8,
                325,
                75,
                81,
                7,
                20,
                231,
                322,
                238,
                230,
                287,
                28,
                317,
                256,
                298,
                120,
                208,
                93,
                115,
                264,
                119,
                339,
                276,
                365,
                157,
                15,
                362,
                104,
                121,
                199,
                108,
                324,
                320,
                153,
                29,
                6,
                244,
                35,
                122,
                315,
                296,
                176,
                136,
                114,
                236,
                341,
                9,
                67,
                331,
                167,
                54,
                31,
                247,
                107,
                166,
                59,
                307,
                77,
                345,
                19,
                327,
                130,
                4,
                159,
                218,
                354,
                196,
                125,
                292,
                241,
                215,
                91,
                198,
                79,
                219,
                78,
                132,
                84,
                156,
                73
              ],
              "selection_validation_trials": [
                284,
                255,
                213,
                180,
                227,
                273,
                1,
                101,
                126,
                147,
                98,
                16,
                14,
                286,
                211,
                228,
                161,
                146,
                68,
                127,
                138,
                336,
                340,
                48,
                361,
                274,
                351,
                12
              ],
              "context_alpha": 0.1,
              "residualizer_alpha": 1000.0
            },
            {
              "fold": 2,
              "nuisance_train_trials": [
                181,
                180,
                147,
                257,
                228,
                67,
                126,
                21,
                310,
                138,
                36,
                137,
                354,
                237,
                14,
                323,
                22,
                243,
                82,
                161,
                320,
                175,
                31,
                99,
                312,
                341,
                77,
                114,
                179,
                227,
                59,
                19,
                94,
                84,
                93,
                342,
                196,
                120,
                47,
                155,
                72,
                335,
                262,
                7,
                104,
                241,
                331,
                281,
                223,
                98,
                226,
                28,
                270,
                32,
                238,
                340,
                81,
                358,
                208,
                55,
                89,
                231,
                324,
                115,
                127,
                156,
                23,
                68,
                315,
                132,
                4,
                303,
                176,
                149,
                86,
                245,
                317,
                128,
                199,
                187,
                337,
                276,
                12,
                284,
                214,
                201,
                319,
                54,
                273,
                307,
                279,
                133,
                108,
                272,
                339,
                167,
                254,
                218,
                211,
                75,
                316,
                364,
                215,
                125,
                11,
                159,
                144,
                17,
                252,
                146,
                327,
                91,
                79,
                288,
                286,
                325,
                25,
                20,
                121,
                296,
                8,
                48,
                230,
                292,
                145,
                321,
                302,
                192,
                345,
                101,
                239,
                365,
                1,
                346,
                66,
                193,
                349,
                287,
                16
              ],
              "nuisance_validation_trials": [
                134,
                35,
                29,
                15,
                336,
                244,
                122,
                38,
                267,
                322,
                157,
                166,
                361,
                236,
                107,
                255,
                153,
                6,
                73,
                78,
                362,
                219,
                274,
                43,
                119,
                198,
                213,
                247,
                136,
                130,
                298,
                264,
                351,
                256,
                9
              ],
              "selection_train_trials": [
                319,
                273,
                79,
                223,
                20,
                22,
                176,
                307,
                54,
                147,
                327,
                144,
                89,
                254,
                296,
                323,
                316,
                86,
                12,
                11,
                68,
                339,
                16,
                132,
                104,
                243,
                276,
                215,
                93,
                346,
                82,
                284,
                114,
                192,
                8,
                279,
                36,
                7,
                167,
                1,
                272,
                145,
                98,
                239,
                14,
                208,
                66,
                231,
                270,
                47,
                94,
                21,
                196,
                175,
                31,
                17,
                23,
                149,
                161,
                181,
                302,
                28,
                99,
                156,
                19,
                310,
                155,
                25,
                245,
                55,
                179,
                180,
                48,
                252,
                108,
                325,
                230,
                72,
                75,
                337,
                120,
                211,
                340,
                281,
                81,
                345,
                237,
                365,
                59,
                228,
                125,
                317,
                312,
                115,
                320,
                146,
                4,
                77,
                32,
                341,
                324,
                199,
                303,
                137,
                331,
                288,
                354,
                287,
                193,
                201,
                358
              ],
              "selection_validation_trials": [
                321,
                315,
                342,
                214,
                262,
                187,
                349,
                126,
                238,
                292,
                121,
                335,
                138,
                133,
                227,
                364,
                159,
                101,
                67,
                226,
                84,
                218,
                127,
                241,
                91,
                257,
                286,
                128
              ],
              "context_alpha": 0.1,
              "residualizer_alpha": 1000.0
            },
            {
              "fold": 3,
              "nuisance_train_trials": [
                181,
                134,
                180,
                257,
                35,
                228,
                29,
                15,
                126,
                336,
                21,
                310,
                138,
                36,
                137,
                244,
                354,
                237,
                122,
                323,
                22,
                243,
                82,
                38,
                320,
                175,
                31,
                99,
                312,
                267,
                341,
                77,
                322,
                114,
                179,
                157,
                59,
                94,
                84,
                93,
                342,
                166,
                155,
                72,
                335,
                262,
                7,
                361,
                104,
                331,
                281,
                236,
                223,
                226,
                28,
                270,
                32,
                238,
                81,
                358,
                208,
                107,
                55,
                89,
                324,
                255,
                153,
                156,
                23,
                6,
                315,
                73,
                132,
                4,
                303,
                176,
                149,
                245,
                317,
                78,
                362,
                219,
                199,
                274,
                187,
                337,
                276,
                201,
                319,
                43,
                54,
                273,
                119,
                198,
                133,
                108,
                272,
                254,
                213,
                211,
                75,
                316,
                364,
                215,
                125,
                159,
                144,
                17,
                146,
                91,
                247,
                79,
                288,
                136,
                130,
                325,
                25,
                298,
                20,
                121,
                8,
                48,
                264,
                145,
                321,
                302,
                345,
                351,
                101,
                239,
                365,
                1,
                256,
                346,
                9,
                66,
                193,
                349,
                16
              ],
              "nuisance_validation_trials": [
                147,
                67,
                14,
                161,
                227,
                19,
                196,
                120,
                47,
                241,
                98,
                340,
                231,
                115,
                127,
                68,
                86,
                128,
                12,
                284,
                214,
                307,
                279,
                339,
                167,
                218,
                11,
                252,
                327,
                286,
                296,
                230,
                292,
                192,
                287
              ],
              "selection_train_trials": [
                125,
                323,
                336,
                21,
                351,
                55,
                243,
                16,
                149,
                273,
                320,
                38,
                114,
                365,
                15,
                198,
                215,
                32,
                77,
                223,
                244,
                8,
                179,
                362,
                6,
                180,
                331,
                29,
                349,
                121,
                256,
                298,
                335,
                72,
                78,
                238,
                319,
                7,
                228,
                59,
                342,
                325,
                236,
                54,
                364,
                193,
                312,
                81,
                132,
                89,
                346,
                48,
                211,
                245,
                75,
                93,
                36,
                9,
                226,
                272,
                276,
                82,
                247,
                341,
                138,
                281,
                310,
                213,
                17,
                35,
                136,
                257,
                91,
                317,
                137,
                201,
                107,
                316,
                99,
                25,
                73,
                322,
                130,
                267,
                358,
                361,
                4,
                237,
                262,
                157,
                134,
                23,
                254,
                219,
                28,
                79,
                22,
                43,
                126,
                1,
                239,
                175,
                315,
                255,
                264,
                324,
                159,
                302,
                181,
                156,
                208
              ],
              "selection_validation_trials": [
                199,
                153,
                108,
                288,
                303,
                155,
                20,
                119,
                146,
                104,
                337,
                31,
                345,
                101,
                354,
                274,
                166,
                94,
                144,
                187,
                176,
                145,
                321,
                122,
                270,
                133,
                84,
                66
              ],
              "context_alpha": 0.1,
              "residualizer_alpha": 1000.0
            },
            {
              "fold": 4,
              "nuisance_train_trials": [
                181,
                134,
                180,
                147,
                35,
                67,
                29,
                15,
                126,
                336,
                21,
                310,
                138,
                36,
                244,
                354,
                237,
                122,
                14,
                323,
                22,
                243,
                82,
                161,
                38,
                320,
                175,
                31,
                99,
                312,
                267,
                341,
                77,
                322,
                179,
                227,
                157,
                19,
                93,
                196,
                120,
                166,
                47,
                155,
                72,
                335,
                262,
                7,
                361,
                104,
                241,
                331,
                236,
                223,
                98,
                226,
                270,
                32,
                340,
                358,
                208,
                107,
                55,
                89,
                231,
                115,
                255,
                153,
                127,
                23,
                68,
                6,
                73,
                132,
                4,
                303,
                176,
                86,
                245,
                78,
                362,
                219,
                128,
                199,
                274,
                187,
                337,
                12,
                284,
                214,
                201,
                319,
                43,
                273,
                307,
                119,
                198,
                279,
                133,
                272,
                339,
                167,
                254,
                213,
                218,
                364,
                215,
                11,
                144,
                252,
                327,
                91,
                247,
                288,
                286,
                136,
                130,
                325,
                25,
                298,
                296,
                8,
                48,
                264,
                230,
                292,
                145,
                321,
                302,
                192,
                351,
                101,
                365,
                1,
                256,
                346,
                9,
                66,
                349,
                287
              ],
              "nuisance_validation_trials": [
                257,
                228,
                137,
                114,
                59,
                94,
                84,
                342,
                281,
                28,
                238,
                81,
                324,
                156,
                315,
                149,
                317,
                276,
                54,
                108,
                211,
                75,
                316,
                125,
                159,
                17,
                146,
                79,
                20,
                121,
                345,
                239,
                193,
                16
              ],
              "selection_train_trials": [
                32,
                22,
                286,
                119,
                19,
                349,
                11,
                145,
                7,
                230,
                312,
                270,
                364,
                215,
                298,
                72,
                104,
                320,
                126,
                23,
                161,
                284,
                25,
                262,
                47,
                199,
                219,
                361,
                31,
                115,
                247,
                134,
                153,
                351,
                192,
                252,
                354,
                226,
                302,
                307,
                15,
                256,
                107,
                336,
                89,
                9,
                201,
                218,
                35,
                43,
                98,
                310,
                4,
                78,
                138,
                244,
                321,
                166,
                196,
                66,
                181,
                175,
                341,
                335,
                99,
                130,
                323,
                77,
                157,
                12,
                179,
                144,
                1,
                223,
                122,
                245,
                255,
                8,
                365,
                128,
                167,
                327,
                155,
                132,
                337,
                287,
                198,
                346,
                86,
                127,
                214,
                208,
                331,
                82,
                67,
                339,
                264,
                303,
                213,
                237,
                274,
                136,
                325,
                288,
                231,
                272,
                55,
                120,
                227,
                187,
                133,
                243
              ],
              "selection_validation_trials": [
                362,
                93,
                36,
                279,
                21,
                236,
                340,
                176,
                38,
                14,
                296,
                180,
                73,
                241,
                48,
                254,
                29,
                358,
                91,
                322,
                267,
                273,
                68,
                101,
                6,
                292,
                319,
                147
              ],
              "context_alpha": 0.1,
              "residualizer_alpha": 1000.0
            }
          ],
          "train_x_sha256": "1030db326de039bdba4c26cffb1b83d506749eea12f25f3050c52187b5e9c56f",
          "train_y_sha256": "c03e9fb2f725a9a8a84037cbd8404d5f7ac64e8351d751c550f94ddd0a283e4c",
          "train_context_prediction_sha256": "20b28601860f0042aff9f6c46fa951c955f01aae34fe208242644ac13291b46f",
          "train_neural_prediction_sha256": "f7b3a0cf95f934c88788721432d13b517199ea50642d96ac9e2b65a6ce5d8a3f",
          "condition_coverage_rule": "max(ceil(0.20*n), n_conditions) when stratifiable"
        },
        {
          "fold": 1,
          "training_trials": [
            260,
            162,
            147,
            35,
            228,
            97,
            29,
            15,
            126,
            92,
            336,
            210,
            138,
            232,
            36,
            189,
            244,
            186,
            354,
            237,
            207,
            122,
            14,
            323,
            22,
            30,
            170,
            82,
            161,
            338,
            129,
            320,
            175,
            235,
            31,
            99,
            312,
            216,
            267,
            266,
            341,
            240,
            371,
            10,
            118,
            179,
            227,
            59,
            123,
            246,
            94,
            84,
            90,
            204,
            177,
            368,
            262,
            361,
            104,
            241,
            209,
            100,
            141,
            205,
            52,
            98,
            28,
            270,
            32,
            40,
            328,
            53,
            5,
            238,
            160,
            373,
            350,
            291,
            107,
            55,
            89,
            313,
            70,
            71,
            304,
            261,
            315,
            293,
            4,
            303,
            359,
            151,
            311,
            86,
            245,
            317,
            362,
            190,
            128,
            199,
            274,
            0,
            309,
            12,
            168,
            333,
            63,
            201,
            319,
            185,
            54,
            44,
            307,
            279,
            188,
            352,
            259,
            133,
            169,
            58,
            272,
            339,
            167,
            254,
            213,
            218,
            211,
            113,
            75,
            316,
            364,
            102,
            356,
            215,
            326,
            2,
            74,
            271,
            159,
            144,
            283,
            39,
            146,
            327,
            91,
            372,
            360,
            248,
            369,
            277,
            150,
            282,
            288,
            171,
            130,
            325,
            344,
            278,
            20,
            329,
            121,
            355,
            306,
            145,
            192,
            13,
            165,
            297,
            101,
            9,
            163,
            349,
            287,
            16,
            116
          ],
          "validation_trials": [
            181,
            134,
            180,
            257,
            67,
            21,
            310,
            137,
            243,
            38,
            77,
            322,
            114,
            157,
            19,
            93,
            342,
            196,
            120,
            166,
            47,
            155,
            72,
            335,
            7,
            331,
            281,
            236,
            223,
            226,
            340,
            81,
            358,
            208,
            231,
            324,
            115,
            255,
            153,
            127,
            156,
            23,
            68,
            6,
            73,
            132,
            176,
            149,
            78,
            219,
            187,
            337,
            276,
            284,
            214,
            43,
            273,
            119,
            198,
            108,
            125,
            11,
            17,
            252,
            247,
            79,
            286,
            136,
            25,
            298,
            296,
            8,
            48,
            264,
            230,
            292,
            321,
            302,
            345,
            351,
            239,
            365,
            1,
            256,
            346,
            66,
            193
          ],
          "nuisance_crossfit_seed": 20262127,
          "final_nuisance_selection_seed": 20262177,
          "final_nuisance_selection_train": [
            319,
            122,
            227,
            355,
            10,
            40,
            36,
            218,
            91,
            167,
            59,
            246,
            349,
            94,
            189,
            316,
            4,
            2,
            13,
            336,
            121,
            303,
            101,
            104,
            5,
            215,
            338,
            235,
            333,
            145,
            29,
            373,
            329,
            244,
            163,
            260,
            82,
            287,
            138,
            58,
            84,
            165,
            201,
            272,
            146,
            52,
            360,
            99,
            307,
            297,
            179,
            70,
            283,
            102,
            86,
            339,
            55,
            304,
            128,
            116,
            216,
            228,
            241,
            261,
            63,
            98,
            35,
            277,
            368,
            315,
            92,
            9,
            312,
            118,
            168,
            369,
            15,
            232,
            22,
            282,
            31,
            323,
            89,
            74,
            161,
            362,
            192,
            39,
            160,
            147,
            107,
            209,
            54,
            306,
            44,
            100,
            133,
            171,
            259,
            245,
            240,
            309,
            372,
            204,
            190,
            75,
            262,
            237,
            278,
            328,
            188,
            320,
            141,
            113,
            317,
            0,
            162,
            14,
            352,
            327,
            53,
            170,
            371,
            30,
            270,
            207,
            186,
            359,
            130,
            325,
            291,
            123,
            356,
            175,
            169,
            238,
            126,
            288,
            129,
            12
          ],
          "final_nuisance_selection_validation": [
            177,
            311,
            28,
            211,
            97,
            159,
            213,
            354,
            350,
            267,
            293,
            199,
            364,
            16,
            361,
            150,
            341,
            248,
            71,
            313,
            210,
            90,
            344,
            266,
            20,
            144,
            271,
            185,
            254,
            326,
            205,
            274,
            151,
            32,
            279
          ],
          "context_alpha": 10.0,
          "residualizer_alpha": 1000.0,
          "nuisance_scopes": [
            {
              "fold": 0,
              "nuisance_train_trials": [
                260,
                162,
                35,
                228,
                97,
                29,
                15,
                126,
                92,
                336,
                210,
                232,
                36,
                189,
                186,
                354,
                237,
                207,
                14,
                323,
                22,
                30,
                170,
                82,
                161,
                338,
                129,
                235,
                31,
                312,
                267,
                341,
                240,
                10,
                118,
                227,
                59,
                123,
                246,
                84,
                90,
                204,
                177,
                368,
                262,
                361,
                104,
                209,
                100,
                141,
                205,
                52,
                98,
                28,
                270,
                32,
                328,
                53,
                5,
                238,
                160,
                350,
                291,
                107,
                55,
                89,
                70,
                304,
                261,
                293,
                359,
                151,
                311,
                86,
                245,
                317,
                362,
                190,
                128,
                274,
                0,
                309,
                12,
                168,
                333,
                63,
                201,
                319,
                185,
                54,
                307,
                279,
                188,
                133,
                58,
                272,
                339,
                254,
                213,
                218,
                113,
                75,
                316,
                102,
                356,
                215,
                326,
                2,
                74,
                271,
                159,
                144,
                283,
                39,
                146,
                91,
                372,
                360,
                277,
                150,
                282,
                288,
                130,
                325,
                344,
                278,
                329,
                121,
                355,
                192,
                13,
                165,
                297,
                101,
                9,
                163,
                349,
                287,
                16,
                116
              ],
              "nuisance_validation_trials": [
                147,
                138,
                244,
                122,
                320,
                175,
                99,
                216,
                266,
                371,
                179,
                94,
                241,
                40,
                373,
                313,
                71,
                315,
                4,
                303,
                199,
                44,
                352,
                259,
                169,
                167,
                211,
                364,
                327,
                248,
                369,
                171,
                20,
                306,
                145
              ],
              "selection_train_trials": [
                92,
                245,
                129,
                58,
                161,
                319,
                307,
                97,
                177,
                277,
                361,
                204,
                118,
                170,
                278,
                336,
                372,
                338,
                52,
                213,
                190,
                254,
                90,
                282,
                160,
                368,
                309,
                107,
                339,
                323,
                272,
                218,
                355,
                291,
                362,
                126,
                130,
                326,
                246,
                141,
                32,
                98,
                35,
                10,
                82,
                55,
                185,
                36,
                12,
                215,
                237,
                29,
                288,
                146,
                344,
                16,
                312,
                283,
                144,
                304,
                159,
                123,
                28,
                317,
                360,
                75,
                209,
                70,
                128,
                168,
                39,
                14,
                333,
                15,
                54,
                189,
                329,
                84,
                271,
                74,
                262,
                9,
                232,
                2,
                102,
                316,
                325,
                228,
                270,
                113,
                328,
                59,
                267,
                150,
                274,
                188,
                359,
                279,
                86,
                192,
                205,
                151,
                163,
                162,
                341,
                354,
                133,
                210,
                121,
                165,
                30,
                89
              ],
              "selection_validation_trials": [
                349,
                101,
                260,
                13,
                238,
                350,
                91,
                100,
                104,
                235,
                356,
                53,
                311,
                207,
                201,
                116,
                293,
                287,
                261,
                22,
                0,
                186,
                240,
                63,
                5,
                31,
                297,
                227
              ],
              "context_alpha": 0.1,
              "residualizer_alpha": 1000.0
            },
            {
              "fold": 1,
              "nuisance_train_trials": [
                147,
                228,
                97,
                126,
                92,
                336,
                210,
                138,
                232,
                189,
                244,
                186,
                237,
                207,
                122,
                14,
                22,
                30,
                170,
                82,
                161,
                129,
                320,
                175,
                31,
                99,
                216,
                267,
                266,
                240,
                371,
                10,
                118,
                179,
                227,
                59,
                123,
                246,
                94,
                84,
                177,
                368,
                262,
                361,
                104,
                241,
                100,
                141,
                52,
                98,
                28,
                270,
                40,
                328,
                5,
                238,
                160,
                373,
                350,
                291,
                107,
                55,
                89,
                313,
                70,
                71,
                304,
                261,
                315,
                4,
                303,
                359,
                151,
                86,
                317,
                362,
                199,
                274,
                0,
                309,
                12,
                168,
                333,
                201,
                319,
                185,
                54,
                44,
                307,
                279,
                188,
                352,
                259,
                133,
                169,
                272,
                167,
                254,
                213,
                218,
                211,
                113,
                75,
                316,
                364,
                102,
                215,
                326,
                74,
                271,
                159,
                144,
                283,
                39,
                146,
                327,
                372,
                360,
                248,
                369,
                277,
                150,
                282,
                288,
                171,
                130,
                344,
                278,
                20,
                329,
                121,
                355,
                306,
                145,
                192,
                13,
                297,
                101,
                163,
                287
              ],
              "nuisance_validation_trials": [
                260,
                162,
                35,
                29,
                15,
                36,
                354,
                323,
                338,
                235,
                312,
                341,
                90,
                204,
                209,
                205,
                32,
                53,
                293,
                311,
                245,
                190,
                128,
                63,
                58,
                339,
                356,
                2,
                91,
                325,
                165,
                9,
                349,
                16,
                116
              ],
              "selection_train_trials": [
                369,
                254,
                186,
                359,
                238,
                4,
                138,
                192,
                104,
                188,
                52,
                92,
                94,
                130,
                309,
                171,
                129,
                150,
                86,
                5,
                327,
                266,
                216,
                372,
                14,
                210,
                168,
                185,
                89,
                141,
                371,
                270,
                297,
                70,
                107,
                189,
                199,
                31,
                39,
                12,
                315,
                246,
                279,
                71,
                261,
                170,
                218,
                59,
                144,
                329,
                267,
                328,
                271,
                211,
                355,
                177,
                303,
                237,
                175,
                241,
                82,
                232,
                147,
                28,
                277,
                317,
                151,
                283,
                179,
                262,
                163,
                145,
                160,
                99,
                278,
                291,
                352,
                126,
                133,
                40,
                122,
                30,
                97,
                360,
                326,
                336,
                306,
                307,
                244,
                319,
                282,
                102,
                368,
                361,
                20,
                274,
                75,
                288,
                228,
                159,
                113,
                121,
                0,
                207,
                123,
                44,
                344,
                373,
                74,
                161,
                146,
                320
              ],
              "selection_validation_trials": [
                272,
                227,
                22,
                201,
                84,
                13,
                287,
                167,
                350,
                215,
                169,
                54,
                362,
                100,
                259,
                313,
                10,
                118,
                55,
                98,
                333,
                316,
                101,
                213,
                248,
                240,
                304,
                364
              ],
              "context_alpha": 0.1,
              "residualizer_alpha": 10000.0
            },
            {
              "fold": 2,
              "nuisance_train_trials": [
                260,
                162,
                147,
                35,
                228,
                97,
                29,
                15,
                92,
                336,
                210,
                138,
                232,
                36,
                244,
                354,
                237,
                207,
                122,
                14,
                323,
                22,
                82,
                161,
                338,
                129,
                320,
                175,
                235,
                31,
                99,
                312,
                216,
                267,
                266,
                341,
                240,
                371,
                118,
                179,
                59,
                123,
                246,
                94,
                84,
                90,
                204,
                177,
                361,
                241,
                209,
                100,
                141,
                205,
                52,
                32,
                40,
                53,
                5,
                373,
                350,
                291,
                107,
                55,
                313,
                70,
                71,
                261,
                315,
                293,
                4,
                303,
                359,
                311,
                86,
                245,
                317,
                362,
                190,
                128,
                199,
                274,
                0,
                309,
                168,
                333,
                63,
                201,
                319,
                185,
                54,
                44,
                279,
                188,
                352,
                259,
                133,
                169,
                58,
                272,
                339,
                167,
                218,
                211,
                113,
                316,
                364,
                102,
                356,
                215,
                2,
                74,
                271,
                39,
                146,
                327,
                91,
                372,
                248,
                369,
                150,
                282,
                288,
                171,
                325,
                278,
                20,
                329,
                355,
                306,
                145,
                192,
                13,
                165,
                101,
                9,
                349,
                287,
                16,
                116
              ],
              "nuisance_validation_trials": [
                126,
                189,
                186,
                30,
                170,
                10,
                227,
                368,
                262,
                104,
                98,
                28,
                270,
                328,
                238,
                160,
                89,
                304,
                151,
                12,
                307,
                254,
                213,
                75,
                326,
                159,
                144,
                283,
                360,
                277,
                130,
                344,
                121,
                297,
                163
              ],
              "selection_train_trials": [
                228,
                63,
                355,
                316,
                113,
                2,
                309,
                259,
                31,
                373,
                209,
                204,
                90,
                52,
                32,
                293,
                101,
                162,
                128,
                22,
                55,
                320,
                333,
                71,
                141,
                354,
                267,
                288,
                102,
                303,
                169,
                279,
                70,
                207,
                175,
                211,
                338,
                369,
                323,
                129,
                339,
                246,
                232,
                287,
                123,
                39,
                84,
                171,
                190,
                177,
                325,
                58,
                86,
                53,
                179,
                192,
                40,
                94,
                146,
                261,
                306,
                145,
                150,
                167,
                319,
                118,
                315,
                199,
                107,
                99,
                349,
                245,
                312,
                240,
                362,
                122,
                361,
                16,
                29,
                271,
                274,
                359,
                317,
                282,
                97,
                168,
                248,
                237,
                278,
                216,
                210,
                291,
                14,
                372,
                35,
                218,
                13,
                341,
                59,
                188,
                133,
                205,
                36,
                92,
                5,
                15,
                350,
                201,
                266,
                9,
                147,
                82
              ],
              "selection_validation_trials": [
                260,
                329,
                215,
                364,
                161,
                336,
                74,
                100,
                356,
                371,
                272,
                44,
                116,
                327,
                54,
                311,
                235,
                244,
                165,
                20,
                4,
                241,
                352,
                0,
                138,
                91,
                313,
                185
              ],
              "context_alpha": 1.0,
              "residualizer_alpha": 1000.0
            },
            {
              "fold": 3,
              "nuisance_train_trials": [
                260,
                162,
                147,
                35,
                29,
                15,
                126,
                336,
                210,
                138,
                232,
                36,
                189,
                244,
                186,
                354,
                237,
                122,
                323,
                30,
                170,
                82,
                161,
                338,
                129,
                320,
                175,
                235,
                31,
                99,
                312,
                216,
                266,
                341,
                240,
                371,
                10,
                179,
                227,
                123,
                246,
                94,
                84,
                90,
                204,
                177,
                368,
                262,
                104,
                241,
                209,
                205,
                52,
                98,
                28,
                270,
                32,
                40,
                328,
                53,
                5,
                238,
                160,
                373,
                350,
                107,
                55,
                89,
                313,
                71,
                304,
                261,
                315,
                293,
                4,
                303,
                151,
                311,
                86,
                245,
                317,
                190,
                128,
                199,
                0,
                12,
                333,
                63,
                54,
                44,
                307,
                188,
                352,
                259,
                133,
                169,
                58,
                272,
                339,
                167,
                254,
                213,
                218,
                211,
                113,
                75,
                364,
                356,
                326,
                2,
                74,
                271,
                159,
                144,
                283,
                39,
                146,
                327,
                91,
                360,
                248,
                369,
                277,
                288,
                171,
                130,
                325,
                344,
                20,
                121,
                306,
                145,
                13,
                165,
                297,
                9,
                163,
                349,
                16,
                116
              ],
              "nuisance_validation_trials": [
                228,
                97,
                92,
                207,
                14,
                22,
                267,
                118,
                59,
                361,
                100,
                141,
                291,
                70,
                359,
                362,
                274,
                309,
                168,
                201,
                319,
                185,
                279,
                316,
                102,
                215,
                372,
                150,
                282,
                278,
                329,
                355,
                192,
                101,
                287
              ],
              "selection_train_trials": [
                128,
                328,
                170,
                52,
                169,
                71,
                5,
                113,
                248,
                177,
                327,
                371,
                240,
                244,
                175,
                94,
                315,
                209,
                165,
                341,
                237,
                344,
                339,
                13,
                30,
                304,
                91,
                90,
                238,
                303,
                369,
                186,
                159,
                312,
                360,
                74,
                317,
                54,
                161,
                333,
                160,
                15,
                39,
                130,
                89,
                205,
                216,
                188,
                356,
                2,
                199,
                58,
                313,
                75,
                190,
                163,
                320,
                20,
                261,
                32,
                40,
                311,
                123,
                245,
                283,
                63,
                338,
                349,
                326,
                210,
                133,
                232,
                84,
                293,
                323,
                260,
                36,
                325,
                29,
                350,
                53,
                116,
                235,
                44,
                146,
                99,
                288,
                373,
                277,
                241,
                12,
                254,
                31,
                162,
                368,
                262,
                297,
                354,
                126,
                122,
                171,
                271,
                179,
                189,
                218,
                336,
                167,
                246,
                266,
                0,
                259,
                82
              ],
              "selection_validation_trials": [
                145,
                138,
                107,
                147,
                86,
                306,
                55,
                4,
                129,
                104,
                307,
                144,
                10,
                9,
                121,
                364,
                270,
                272,
                35,
                151,
                211,
                352,
                204,
                213,
                98,
                16,
                227,
                28
              ],
              "context_alpha": 100.0,
              "residualizer_alpha": 10000.0
            },
            {
              "fold": 4,
              "nuisance_train_trials": [
                260,
                162,
                147,
                35,
                228,
                97,
                29,
                15,
                126,
                92,
                138,
                36,
                189,
                244,
                186,
                354,
                207,
                122,
                14,
                323,
                22,
                30,
                170,
                338,
                320,
                175,
                235,
                99,
                312,
                216,
                267,
                266,
                341,
                371,
                10,
                118,
                179,
                227,
                59,
                94,
                90,
                204,
                368,
                262,
                361,
                104,
                241,
                209,
                100,
                141,
                205,
                98,
                28,
                270,
                32,
                40,
                328,
                53,
                238,
                160,
                373,
                291,
                89,
                313,
                70,
                71,
                304,
                315,
                293,
                4,
                303,
                359,
                151,
                311,
                245,
                362,
                190,
                128,
                199,
                274,
                309,
                12,
                168,
                63,
                201,
                319,
                185,
                44,
                307,
                279,
                352,
                259,
                169,
                58,
                339,
                167,
                254,
                213,
                211,
                75,
                316,
                364,
                102,
                356,
                215,
                326,
                2,
                159,
                144,
                283,
                327,
                91,
                372,
                360,
                248,
                369,
                277,
                150,
                282,
                171,
                130,
                325,
                344,
                278,
                20,
                329,
                121,
                355,
                306,
                145,
                192,
                165,
                297,
                101,
                9,
                163,
                349,
                287,
                16,
                116
              ],
              "nuisance_validation_trials": [
                336,
                210,
                232,
                237,
                82,
                161,
                129,
                31,
                240,
                123,
                246,
                84,
                177,
                52,
                5,
                350,
                107,
                55,
                261,
                86,
                317,
                0,
                333,
                54,
                188,
                133,
                272,
                218,
                113,
                74,
                271,
                39,
                146,
                288,
                13
              ],
              "selection_train_trials": [
                228,
                262,
                312,
                100,
                30,
                10,
                186,
                307,
                277,
                235,
                216,
                130,
                311,
                373,
                190,
                319,
                293,
                121,
                185,
                344,
                75,
                338,
                213,
                15,
                94,
                70,
                189,
                12,
                138,
                104,
                327,
                58,
                22,
                98,
                372,
                89,
                282,
                303,
                128,
                315,
                328,
                53,
                205,
                14,
                325,
                162,
                44,
                270,
                141,
                349,
                278,
                168,
                211,
                359,
                165,
                361,
                159,
                199,
                28,
                179,
                291,
                97,
                122,
                16,
                163,
                287,
                36,
                355,
                90,
                354,
                209,
                360,
                352,
                274,
                40,
                151,
                238,
                323,
                171,
                339,
                63,
                215,
                167,
                175,
                369,
                116,
                192,
                204,
                59,
                102,
                99,
                144,
                9,
                259,
                326,
                4,
                101,
                241,
                279,
                245,
                329,
                201,
                227,
                260,
                316,
                356,
                35,
                160,
                244,
                126,
                254,
                306
              ],
              "selection_validation_trials": [
                147,
                297,
                283,
                145,
                341,
                267,
                362,
                2,
                91,
                320,
                368,
                20,
                371,
                364,
                313,
                207,
                309,
                266,
                118,
                29,
                71,
                248,
                169,
                32,
                170,
                150,
                304,
                92
              ],
              "context_alpha": 10.0,
              "residualizer_alpha": 1000.0
            }
          ],
          "train_x_sha256": "e3b217eef3903e2187277afa9af8f786369ba547ab40db6e7f2ea41094e3bf4c",
          "train_y_sha256": "c248e8304df904229422cb175df5d7fe506f62f9b43aea802a5e4e8e49a25672",
          "train_context_prediction_sha256": "fd7cdacdf62093ae87696850942cdb22fe1dd819090dde0a6752ffab788fc04f",
          "train_neural_prediction_sha256": "f96a50400f33999d2d2c5c7bed7bbd093c90b033960e7715149d54addb662649",
          "condition_coverage_rule": "max(ceil(0.20*n), n_conditions) when stratifiable"
        },
        {
          "fold": 2,
          "training_trials": [
            260,
            181,
            134,
            180,
            162,
            257,
            97,
            67,
            92,
            21,
            310,
            210,
            232,
            189,
            137,
            186,
            207,
            30,
            170,
            243,
            338,
            38,
            129,
            235,
            216,
            266,
            240,
            371,
            10,
            118,
            77,
            322,
            114,
            157,
            123,
            19,
            246,
            90,
            204,
            93,
            177,
            342,
            196,
            120,
            368,
            166,
            47,
            155,
            72,
            335,
            7,
            331,
            281,
            209,
            100,
            141,
            236,
            205,
            223,
            52,
            226,
            40,
            328,
            53,
            5,
            340,
            81,
            160,
            373,
            358,
            350,
            208,
            291,
            231,
            324,
            115,
            255,
            313,
            70,
            153,
            127,
            156,
            23,
            71,
            68,
            304,
            261,
            6,
            73,
            132,
            293,
            359,
            176,
            149,
            151,
            311,
            78,
            219,
            190,
            187,
            337,
            0,
            276,
            309,
            168,
            284,
            333,
            63,
            214,
            43,
            185,
            273,
            44,
            119,
            198,
            188,
            352,
            259,
            108,
            169,
            58,
            113,
            102,
            356,
            326,
            2,
            125,
            74,
            11,
            271,
            17,
            283,
            252,
            39,
            372,
            247,
            360,
            79,
            248,
            369,
            277,
            150,
            282,
            286,
            171,
            136,
            25,
            298,
            344,
            278,
            329,
            296,
            355,
            8,
            306,
            48,
            264,
            230,
            292,
            321,
            302,
            13,
            345,
            165,
            297,
            351,
            239,
            365,
            1,
            256,
            346,
            66,
            193,
            163,
            116
          ],
          "validation_trials": [
            147,
            35,
            228,
            29,
            15,
            126,
            336,
            138,
            36,
            244,
            354,
            237,
            122,
            14,
            323,
            22,
            82,
            161,
            320,
            175,
            31,
            99,
            312,
            267,
            341,
            179,
            227,
            59,
            94,
            84,
            262,
            361,
            104,
            241,
            98,
            28,
            270,
            32,
            238,
            107,
            55,
            89,
            315,
            4,
            303,
            86,
            245,
            317,
            362,
            128,
            199,
            274,
            12,
            201,
            319,
            54,
            307,
            279,
            133,
            272,
            339,
            167,
            254,
            213,
            218,
            211,
            75,
            316,
            364,
            215,
            159,
            144,
            146,
            327,
            91,
            288,
            130,
            325,
            20,
            121,
            145,
            192,
            101,
            9,
            349,
            287,
            16
          ],
          "nuisance_crossfit_seed": 20262227,
          "final_nuisance_selection_seed": 20262277,
          "final_nuisance_selection_train": [
            13,
            137,
            115,
            352,
            231,
            25,
            205,
            134,
            298,
            243,
            256,
            208,
            153,
            344,
            368,
            340,
            310,
            209,
            313,
            259,
            127,
            232,
            10,
            78,
            162,
            116,
            331,
            257,
            163,
            77,
            74,
            309,
            176,
            17,
            261,
            169,
            371,
            19,
            168,
            264,
            190,
            151,
            79,
            356,
            302,
            7,
            193,
            296,
            223,
            52,
            185,
            21,
            240,
            329,
            149,
            70,
            214,
            210,
            38,
            304,
            230,
            67,
            119,
            43,
            282,
            273,
            1,
            365,
            155,
            48,
            346,
            68,
            322,
            5,
            260,
            226,
            204,
            360,
            58,
            297,
            196,
            102,
            326,
            246,
            351,
            113,
            136,
            284,
            333,
            108,
            120,
            248,
            292,
            72,
            338,
            236,
            150,
            90,
            271,
            30,
            252,
            165,
            23,
            125,
            369,
            291,
            306,
            219,
            114,
            181,
            129,
            63,
            311,
            47,
            71,
            255,
            93,
            198,
            53,
            247,
            11,
            44,
            373,
            293,
            372,
            337,
            66,
            170,
            328,
            118,
            324,
            189,
            92,
            345,
            350,
            187,
            177,
            359,
            73,
            186
          ],
          "final_nuisance_selection_validation": [
            6,
            0,
            123,
            166,
            40,
            157,
            278,
            335,
            81,
            266,
            132,
            355,
            286,
            277,
            283,
            207,
            321,
            97,
            342,
            281,
            188,
            239,
            276,
            141,
            160,
            8,
            358,
            39,
            156,
            180,
            100,
            235,
            171,
            216,
            2
          ],
          "context_alpha": 1.0,
          "residualizer_alpha": 1000.0,
          "nuisance_scopes": [
            {
              "fold": 0,
              "nuisance_train_trials": [
                260,
                134,
                180,
                162,
                257,
                97,
                21,
                310,
                210,
                232,
                189,
                137,
                186,
                207,
                30,
                170,
                338,
                129,
                235,
                216,
                371,
                10,
                77,
                322,
                114,
                157,
                123,
                19,
                246,
                90,
                204,
                93,
                177,
                342,
                368,
                72,
                335,
                7,
                331,
                281,
                209,
                100,
                141,
                236,
                205,
                52,
                226,
                40,
                328,
                53,
                5,
                340,
                81,
                160,
                373,
                350,
                208,
                231,
                324,
                115,
                255,
                70,
                153,
                127,
                156,
                23,
                71,
                68,
                304,
                261,
                73,
                132,
                293,
                359,
                151,
                311,
                78,
                219,
                190,
                337,
                0,
                276,
                309,
                168,
                284,
                333,
                63,
                214,
                43,
                185,
                273,
                44,
                119,
                198,
                352,
                108,
                169,
                58,
                113,
                102,
                356,
                2,
                125,
                74,
                11,
                17,
                252,
                39,
                372,
                360,
                79,
                248,
                369,
                277,
                150,
                282,
                286,
                25,
                298,
                278,
                329,
                296,
                355,
                8,
                48,
                264,
                292,
                321,
                302,
                13,
                345,
                165,
                297,
                239,
                365,
                346,
                66,
                193,
                163,
                116
              ],
              "nuisance_validation_trials": [
                181,
                67,
                92,
                243,
                38,
                266,
                240,
                118,
                196,
                120,
                166,
                47,
                155,
                223,
                358,
                291,
                313,
                6,
                176,
                149,
                187,
                188,
                259,
                326,
                271,
                283,
                247,
                171,
                136,
                344,
                306,
                230,
                351,
                1,
                256
              ],
              "selection_train_trials": [
                355,
                157,
                340,
                372,
                214,
                360,
                216,
                208,
                209,
                189,
                278,
                345,
                180,
                260,
                342,
                93,
                11,
                13,
                324,
                160,
                77,
                66,
                264,
                132,
                369,
                168,
                114,
                23,
                185,
                70,
                282,
                7,
                226,
                311,
                97,
                127,
                333,
                368,
                304,
                63,
                239,
                40,
                8,
                328,
                177,
                30,
                365,
                48,
                255,
                322,
                284,
                102,
                219,
                90,
                321,
                186,
                100,
                207,
                310,
                204,
                276,
                170,
                163,
                10,
                19,
                52,
                113,
                248,
                293,
                17,
                68,
                150,
                0,
                72,
                298,
                81,
                71,
                58,
                141,
                165,
                25,
                137,
                169,
                346,
                44,
                292,
                108,
                134,
                246,
                129,
                286,
                257,
                373,
                297,
                193,
                116,
                296,
                337,
                277,
                335,
                123,
                156,
                261,
                331,
                210,
                338,
                73,
                236,
                231,
                329,
                39,
                252
              ],
              "selection_validation_trials": [
                162,
                21,
                356,
                5,
                350,
                198,
                43,
                79,
                115,
                205,
                352,
                302,
                309,
                232,
                125,
                190,
                371,
                2,
                53,
                153,
                78,
                119,
                273,
                359,
                151,
                74,
                235,
                281
              ],
              "context_alpha": 0.1,
              "residualizer_alpha": 1000.0
            },
            {
              "fold": 1,
              "nuisance_train_trials": [
                260,
                181,
                180,
                162,
                257,
                67,
                92,
                21,
                310,
                210,
                232,
                189,
                137,
                207,
                30,
                243,
                338,
                38,
                129,
                216,
                266,
                240,
                371,
                10,
                118,
                77,
                322,
                114,
                19,
                246,
                90,
                204,
                93,
                177,
                342,
                196,
                120,
                368,
                166,
                47,
                155,
                72,
                335,
                7,
                281,
                100,
                141,
                236,
                223,
                52,
                328,
                53,
                5,
                81,
                373,
                358,
                208,
                291,
                231,
                324,
                255,
                313,
                70,
                153,
                127,
                156,
                23,
                71,
                68,
                304,
                6,
                73,
                293,
                359,
                176,
                149,
                151,
                311,
                78,
                219,
                190,
                187,
                337,
                0,
                309,
                284,
                63,
                214,
                43,
                185,
                273,
                44,
                119,
                198,
                188,
                352,
                259,
                113,
                102,
                356,
                326,
                2,
                125,
                74,
                11,
                271,
                283,
                252,
                372,
                247,
                360,
                79,
                369,
                277,
                286,
                171,
                136,
                25,
                298,
                344,
                329,
                355,
                8,
                306,
                48,
                264,
                230,
                292,
                321,
                302,
                13,
                165,
                297,
                351,
                365,
                1,
                256,
                346,
                66,
                193
              ],
              "nuisance_validation_trials": [
                134,
                97,
                186,
                170,
                235,
                157,
                123,
                331,
                209,
                205,
                226,
                40,
                340,
                160,
                350,
                115,
                261,
                132,
                276,
                168,
                333,
                108,
                169,
                58,
                17,
                39,
                248,
                150,
                282,
                278,
                296,
                345,
                239,
                163,
                116
              ],
              "selection_train_trials": [
                304,
                53,
                231,
                324,
                193,
                79,
                281,
                232,
                162,
                189,
                30,
                371,
                47,
                119,
                311,
                356,
                165,
                346,
                136,
                306,
                0,
                100,
                293,
                63,
                291,
                114,
                240,
                93,
                180,
                292,
                328,
                337,
                368,
                313,
                137,
                352,
                342,
                2,
                257,
                185,
                129,
                355,
                297,
                321,
                223,
                141,
                216,
                214,
                5,
                68,
                210,
                266,
                77,
                8,
                181,
                176,
                351,
                326,
                358,
                90,
                151,
                125,
                10,
                171,
                284,
                1,
                120,
                310,
                360,
                43,
                365,
                260,
                81,
                277,
                338,
                155,
                198,
                102,
                344,
                373,
                369,
                71,
                187,
                73,
                329,
                21,
                153,
                74,
                92,
                11,
                236,
                25,
                13,
                286,
                78,
                259,
                113,
                298,
                252,
                149,
                359,
                230,
                190,
                118,
                264,
                246,
                372,
                66,
                322,
                196,
                23,
                127
              ],
              "selection_validation_trials": [
                6,
                207,
                204,
                177,
                7,
                283,
                19,
                271,
                72,
                273,
                219,
                302,
                256,
                166,
                48,
                188,
                38,
                70,
                44,
                255,
                52,
                156,
                247,
                335,
                309,
                208,
                243,
                67
              ],
              "context_alpha": 100.0,
              "residualizer_alpha": 1000.0
            },
            {
              "fold": 2,
              "nuisance_train_trials": [
                260,
                181,
                134,
                162,
                97,
                67,
                92,
                21,
                210,
                189,
                137,
                186,
                207,
                30,
                170,
                243,
                38,
                235,
                266,
                240,
                10,
                118,
                77,
                114,
                157,
                123,
                19,
                246,
                204,
                342,
                196,
                120,
                166,
                47,
                155,
                72,
                7,
                331,
                281,
                209,
                100,
                141,
                236,
                205,
                223,
                226,
                40,
                328,
                340,
                81,
                160,
                373,
                358,
                350,
                208,
                291,
                115,
                255,
                313,
                127,
                68,
                304,
                261,
                6,
                73,
                132,
                293,
                359,
                176,
                149,
                311,
                78,
                219,
                190,
                187,
                0,
                276,
                309,
                168,
                333,
                63,
                214,
                43,
                185,
                273,
                44,
                119,
                188,
                352,
                259,
                108,
                169,
                58,
                113,
                102,
                356,
                326,
                125,
                74,
                11,
                271,
                17,
                283,
                39,
                372,
                247,
                360,
                79,
                248,
                277,
                150,
                282,
                286,
                171,
                136,
                344,
                278,
                329,
                296,
                355,
                306,
                264,
                230,
                292,
                321,
                302,
                13,
                345,
                165,
                297,
                351,
                239,
                365,
                1,
                256,
                346,
                66,
                193,
                163,
                116
              ],
              "nuisance_validation_trials": [
                180,
                257,
                310,
                232,
                338,
                129,
                216,
                371,
                322,
                90,
                93,
                177,
                368,
                335,
                52,
                53,
                5,
                231,
                324,
                70,
                153,
                156,
                23,
                71,
                151,
                337,
                284,
                198,
                2,
                252,
                369,
                25,
                298,
                8,
                48
              ],
              "selection_train_trials": [
                132,
                208,
                350,
                78,
                115,
                176,
                39,
                141,
                58,
                21,
                326,
                351,
                181,
                372,
                276,
                79,
                296,
                120,
                243,
                236,
                160,
                30,
                205,
                137,
                277,
                68,
                235,
                114,
                100,
                38,
                328,
                356,
                247,
                13,
                271,
                170,
                171,
                134,
                210,
                72,
                207,
                358,
                0,
                297,
                77,
                40,
                136,
                47,
                239,
                186,
                155,
                355,
                108,
                283,
                63,
                204,
                188,
                329,
                162,
                255,
                113,
                66,
                311,
                19,
                150,
                74,
                81,
                331,
                189,
                373,
                259,
                127,
                360,
                97,
                261,
                246,
                256,
                352,
                346,
                342,
                44,
                340,
                165,
                67,
                230,
                6,
                187,
                278,
                123,
                321,
                359,
                282,
                169,
                302,
                116,
                163,
                196,
                293,
                73,
                273,
                1,
                264,
                11,
                185,
                166,
                281,
                286,
                125,
                223,
                157,
                119,
                365
              ],
              "selection_validation_trials": [
                306,
                344,
                291,
                333,
                168,
                17,
                214,
                7,
                92,
                304,
                240,
                248,
                260,
                226,
                10,
                209,
                219,
                266,
                149,
                292,
                43,
                190,
                118,
                313,
                102,
                193,
                345,
                309
              ],
              "context_alpha": 1000.0,
              "residualizer_alpha": 1000.0
            },
            {
              "fold": 3,
              "nuisance_train_trials": [
                260,
                181,
                134,
                180,
                162,
                257,
                97,
                67,
                92,
                310,
                210,
                232,
                189,
                186,
                207,
                30,
                170,
                243,
                338,
                38,
                129,
                235,
                216,
                266,
                240,
                371,
                10,
                118,
                77,
                322,
                114,
                157,
                123,
                246,
                90,
                93,
                177,
                342,
                196,
                120,
                368,
                166,
                47,
                155,
                72,
                335,
                7,
                331,
                209,
                100,
                236,
                205,
                223,
                52,
                226,
                40,
                53,
                5,
                340,
                160,
                358,
                350,
                291,
                231,
                324,
                115,
                313,
                70,
                153,
                127,
                156,
                23,
                71,
                304,
                261,
                6,
                73,
                132,
                176,
                149,
                151,
                78,
                187,
                337,
                276,
                309,
                168,
                284,
                333,
                214,
                43,
                185,
                273,
                44,
                198,
                188,
                259,
                108,
                169,
                58,
                113,
                356,
                326,
                2,
                271,
                17,
                283,
                252,
                39,
                372,
                247,
                248,
                369,
                150,
                282,
                171,
                136,
                25,
                298,
                344,
                278,
                329,
                296,
                8,
                306,
                48,
                264,
                230,
                302,
                345,
                165,
                351,
                239,
                365,
                1,
                256,
                346,
                193,
                163,
                116
              ],
              "nuisance_validation_trials": [
                21,
                137,
                19,
                204,
                281,
                141,
                328,
                81,
                373,
                208,
                255,
                68,
                293,
                359,
                311,
                219,
                190,
                0,
                63,
                119,
                352,
                102,
                125,
                74,
                11,
                360,
                79,
                277,
                286,
                355,
                292,
                321,
                13,
                297,
                66
              ],
              "selection_train_trials": [
                333,
                247,
                210,
                52,
                156,
                157,
                53,
                372,
                48,
                205,
                2,
                368,
                163,
                39,
                17,
                43,
                67,
                266,
                298,
                345,
                90,
                235,
                73,
                123,
                169,
                337,
                291,
                151,
                231,
                324,
                342,
                278,
                306,
                223,
                171,
                356,
                134,
                256,
                283,
                47,
                1,
                358,
                310,
                120,
                71,
                188,
                351,
                232,
                189,
                162,
                127,
                77,
                209,
                252,
                58,
                25,
                7,
                338,
                196,
                207,
                5,
                344,
                186,
                239,
                257,
                114,
                346,
                115,
                198,
                214,
                365,
                177,
                100,
                176,
                276,
                129,
                170,
                166,
                335,
                180,
                240,
                181,
                322,
                243,
                282,
                44,
                264,
                260,
                246,
                340,
                136,
                165,
                309,
                116,
                118,
                72,
                155,
                304,
                273,
                296,
                236,
                331,
                259,
                160,
                248,
                8,
                369,
                23,
                168,
                78,
                230,
                226
              ],
              "selection_validation_trials": [
                10,
                92,
                153,
                97,
                261,
                313,
                40,
                6,
                113,
                371,
                108,
                149,
                216,
                302,
                150,
                326,
                70,
                271,
                38,
                284,
                132,
                187,
                185,
                193,
                30,
                93,
                350,
                329
              ],
              "context_alpha": 100.0,
              "residualizer_alpha": 1000.0
            },
            {
              "fold": 4,
              "nuisance_train_trials": [
                181,
                134,
                180,
                257,
                97,
                67,
                92,
                21,
                310,
                232,
                137,
                186,
                170,
                243,
                338,
                38,
                129,
                235,
                216,
                266,
                240,
                371,
                118,
                322,
                157,
                123,
                19,
                90,
                204,
                93,
                177,
                196,
                120,
                368,
                166,
                47,
                155,
                335,
                331,
                281,
                209,
                141,
                205,
                223,
                52,
                226,
                40,
                328,
                53,
                5,
                340,
                81,
                160,
                373,
                358,
                350,
                208,
                291,
                231,
                324,
                115,
                255,
                313,
                70,
                153,
                156,
                23,
                71,
                68,
                261,
                6,
                132,
                293,
                359,
                176,
                149,
                151,
                311,
                219,
                190,
                187,
                337,
                0,
                276,
                168,
                284,
                333,
                63,
                119,
                198,
                188,
                352,
                259,
                108,
                169,
                58,
                102,
                326,
                2,
                125,
                74,
                11,
                271,
                17,
                283,
                252,
                39,
                247,
                360,
                79,
                248,
                369,
                277,
                150,
                282,
                286,
                171,
                136,
                25,
                298,
                344,
                278,
                296,
                355,
                8,
                306,
                48,
                230,
                292,
                321,
                13,
                345,
                297,
                351,
                239,
                1,
                256,
                66,
                163,
                116
              ],
              "nuisance_validation_trials": [
                260,
                162,
                210,
                189,
                207,
                30,
                10,
                77,
                114,
                246,
                342,
                72,
                7,
                100,
                236,
                127,
                304,
                73,
                78,
                309,
                214,
                43,
                185,
                273,
                44,
                113,
                356,
                372,
                329,
                264,
                302,
                165,
                365,
                346,
                193
              ],
              "selection_train_trials": [
                257,
                298,
                243,
                132,
                278,
                340,
                8,
                286,
                21,
                216,
                311,
                118,
                150,
                328,
                256,
                0,
                284,
                321,
                180,
                291,
                58,
                306,
                141,
                310,
                134,
                232,
                79,
                297,
                369,
                350,
                176,
                293,
                125,
                281,
                5,
                13,
                239,
                137,
                19,
                70,
                186,
                292,
                11,
                282,
                231,
                331,
                255,
                177,
                277,
                160,
                226,
                66,
                1,
                188,
                196,
                63,
                52,
                81,
                368,
                156,
                240,
                67,
                358,
                136,
                48,
                47,
                120,
                153,
                166,
                6,
                190,
                276,
                205,
                170,
                259,
                198,
                93,
                338,
                352,
                359,
                247,
                252,
                25,
                102,
                53,
                97,
                324,
                119,
                235,
                313,
                355,
                123,
                283,
                129,
                17,
                90,
                115,
                373,
                344,
                92,
                209,
                168,
                40,
                261,
                223,
                351,
                38,
                155,
                333,
                345,
                208,
                371
              ],
              "selection_validation_trials": [
                360,
                149,
                157,
                230,
                187,
                322,
                326,
                71,
                171,
                108,
                204,
                337,
                335,
                296,
                163,
                2,
                271,
                39,
                74,
                169,
                116,
                181,
                151,
                68,
                248,
                266,
                219,
                23
              ],
              "context_alpha": 1.0,
              "residualizer_alpha": 1000.0
            }
          ],
          "train_x_sha256": "16efadacaa141d1864d3a16563155ab0d4a771710e7e22a54e537c3346cc6fec",
          "train_y_sha256": "c29d2a5a6f6cb8ad42248dd2b3e2191f82eb2a3a528642e7943d96196051a946",
          "train_context_prediction_sha256": "5774a9f47d6e4cb9671d722d844006e3ce6453ba97c885a556777d2f6e99520e",
          "train_neural_prediction_sha256": "746dfc07c226ef1acfbfcc8352defd2f4ae23ffcad286c69df0ef720309ad230",
          "condition_coverage_rule": "max(ceil(0.20*n), n_conditions) when stratifiable"
        }
      ],
      "learner": "linear",
      "outer_training_trials": [
        260,
        181,
        134,
        180,
        162,
        147,
        257,
        35,
        228,
        97,
        67,
        29,
        15,
        126,
        92,
        336,
        21,
        310,
        210,
        138,
        232,
        36,
        189,
        137,
        244,
        186,
        354,
        237,
        207,
        122,
        14,
        323,
        22,
        30,
        170,
        243,
        82,
        161,
        338,
        38,
        129,
        320,
        175,
        235,
        31,
        99,
        312,
        216,
        267,
        266,
        341,
        240,
        371,
        10,
        118,
        77,
        322,
        114,
        179,
        227,
        157,
        59,
        123,
        19,
        246,
        94,
        84,
        90,
        204,
        93,
        177,
        342,
        196,
        120,
        368,
        166,
        47,
        155,
        72,
        335,
        262,
        7,
        361,
        104,
        241,
        331,
        281,
        209,
        100,
        141,
        236,
        205,
        223,
        52,
        98,
        226,
        28,
        270,
        32,
        40,
        328,
        53,
        5,
        238,
        340,
        81,
        160,
        373,
        358,
        350,
        208,
        291,
        107,
        55,
        89,
        231,
        324,
        115,
        255,
        313,
        70,
        153,
        127,
        156,
        23,
        71,
        68,
        304,
        261,
        6,
        315,
        73,
        132,
        293,
        4,
        303,
        359,
        176,
        149,
        151,
        311,
        86,
        245,
        317,
        78,
        362,
        219,
        190,
        128,
        199,
        274,
        187,
        337,
        0,
        276,
        309,
        12,
        168,
        284,
        333,
        63,
        214,
        201,
        319,
        43,
        185,
        54,
        273,
        44,
        307,
        119,
        198,
        279,
        188,
        352,
        259,
        133,
        108,
        169,
        58,
        272,
        339,
        167,
        254,
        213,
        218,
        211,
        113,
        75,
        316,
        364,
        102,
        356,
        215,
        326,
        2,
        125,
        74,
        11,
        271,
        159,
        144,
        17,
        283,
        252,
        39,
        146,
        327,
        91,
        372,
        247,
        360,
        79,
        248,
        369,
        277,
        150,
        282,
        288,
        286,
        171,
        136,
        130,
        325,
        25,
        298,
        344,
        278,
        20,
        329,
        121,
        296,
        355,
        8,
        306,
        48,
        264,
        230,
        292,
        145,
        321,
        302,
        192,
        13,
        345,
        165,
        297,
        351,
        101,
        239,
        365,
        1,
        256,
        346,
        9,
        66,
        193,
        163,
        349,
        287,
        16,
        116
      ],
      "outer_test_trials": [
        87,
        195,
        367,
        280,
        110,
        152,
        250,
        268,
        34,
        206,
        109,
        182,
        212,
        41,
        269,
        51,
        290,
        103,
        178,
        57,
        85,
        24,
        343,
        299,
        366,
        220,
        263,
        65,
        60,
        140,
        233,
        357,
        294,
        285,
        42,
        224,
        330,
        183,
        83,
        318,
        135,
        314,
        334,
        332,
        105,
        258,
        46,
        301,
        174,
        172,
        249,
        353,
        117,
        229,
        61,
        164,
        374,
        191,
        242,
        251,
        305,
        112,
        370,
        308,
        234,
        200,
        76,
        131,
        80,
        3,
        221,
        49,
        45,
        88,
        222,
        158,
        124,
        56,
        62,
        95,
        154,
        295,
        184,
        300,
        96,
        69,
        139,
        111,
        18,
        148,
        50,
        37,
        27,
        275,
        265,
        64,
        202,
        197,
        253,
        26,
        194,
        33,
        347,
        142,
        217,
        173,
        348,
        225,
        289,
        203,
        363,
        106,
        143
      ]
    }
  ]
}
```
