## Supplementary material for "Motor cortical signals predict finger velocity beyond task geometry": Source data and analysis code: 9b66f35c559157f2.json

```
{
  "job": {
    "id": "9b66f35c559157f2",
    "config": {
      "dataset": "LINK",
      "group": "development",
      "model": "linear",
      "seed": 20260728,
      "context_mode": "geometry_tensor",
      "file": "sub-Monkey-N_ses-20220429_obj-1fu8b25_ecephys.nwb",
      "signal": "ThresholdCrossings",
      "date": "2022-04-29",
      "task": "RD"
    },
    "bootstrap": 500,
    "permutations": 0,
    "references": [
      {
        "table": "primary_analysis/link_fully_nested_metrics.csv",
        "row": 116
      }
    ]
  },
  "code_sha256": "f521cbb9b7859ea5fefbac7eda12229d833abbeed7b51b6263a70b840a98c21f",
  "elapsed_seconds": 14.128899916948285,
  "metrics": {
    "context_r2": 0.5760692253250642,
    "exact_r2": 0.5943558899924407,
    "exact_gain": 0.01828666451970628,
    "replacement_gain": -0.008553349201127877,
    "self_replacement_max_abs_error": 0.0,
    "context_mse": 0.00023515754657587717,
    "exact_mse": 0.0002250137979850054,
    "replacement_mse": 0.00023990215288790726,
    "context_rmse": 0.015334847458513474,
    "exact_rmse": 0.015000459925782455,
    "replacement_rmse": 0.015488775060924194,
    "normalized_context_rmse": 0.6510996630713053,
    "normalized_exact_rmse": 0.6369019600628192,
    "mse_reduction_percent": 4.313596879443008,
    "component_context_rmse": [
      0.016744156612545563,
      0.013782173721380155
    ],
    "component_exact_rmse": [
      0.016521708197228806,
      0.013306417782996061
    ],
    "component_replacement_rmse": [
      0.016780181298232843,
      0.014079411258083591
    ],
    "component_exact_gain": [
      0.01112924931017751,
      0.028993007404488676
    ],
    "exact_gain_ci_low": 0.011169088420407942,
    "exact_gain_ci_high": 0.025213449344594224,
    "train_trials": 262,
    "test_trials": 113,
    "final_context_alpha": 0.1,
    "final_residualizer_alpha": 1000.0,
    "innovation_alpha": 10000.0,
    "crossfit_folds": 5,
    "eligible_sources_min": 8,
    "eligible_sources_median": 18.0,
    "source_reuse_max": 5,
    "source_reuse_median_nonzero": 1.0,
    "replacement_distance_mean": 0.08031843921728327,
    "replacement_distance_median": 0.06768006652823653,
    "replacement_penalty_distance_spearman": -0.0007278005255793563,
    "permutation_gain_mean": null,
    "permutation_gain_low": null,
    "permutation_gain_high": null,
    "permutation_gains": [],
    "train_indices": [
      105,
      76,
      67,
      216,
      340,
      182,
      197,
      273,
      285,
      359,
      153,
      323,
      121,
      338,
      125,
      150,
      147,
      371,
      167,
      171,
      20,
      337,
      160,
      170,
      345,
      54,
      157,
      327,
      228,
      321,
      276,
      239,
      23,
      256,
      282,
      277,
      82,
      191,
      372,
      248,
      159,
      134,
      355,
      293,
      229,
      47,
      96,
      7,
      142,
      227,
      217,
      373,
      325,
      360,
      12,
      141,
      184,
      169,
      65,
      128,
      25,
      149,
      34,
      136,
      13,
      21,
      364,
      309,
      322,
      28,
      310,
      102,
      330,
      180,
      297,
      57,
      71,
      333,
      59,
      350,
      144,
      235,
      234,
      264,
      215,
      80,
      296,
      291,
      74,
      210,
      6,
      173,
      189,
      156,
      73,
      120,
      244,
      226,
      196,
      118,
      87,
      349,
      295,
      274,
      204,
      356,
      158,
      106,
      111,
      165,
      368,
      62,
      221,
      146,
      223,
      152,
      320,
      231,
      207,
      31,
      99,
      278,
      275,
      172,
      53,
      112,
      292,
      107,
      218,
      91,
      190,
      27,
      0,
      362,
      238,
      294,
      324,
      342,
      250,
      263,
      358,
      374,
      116,
      55,
      348,
      175,
      45,
      336,
      33,
      145,
      200,
      224,
      332,
      261,
      9,
      94,
      262,
      188,
      92,
      18,
      138,
      304,
      253,
      329,
      164,
      100,
      135,
      39,
      178,
      40,
      213,
      103,
      95,
      232,
      104,
      176,
      10,
      288,
      233,
      211,
      269,
      351,
      246,
      279,
      259,
      272,
      369,
      290,
      114,
      219,
      363,
      70,
      247,
      126,
      48,
      222,
      245,
      286,
      66,
      201,
      181,
      77,
      168,
      132,
      185,
      281,
      15,
      195,
      58,
      166,
      109,
      205,
      97,
      214,
      237,
      251,
      257,
      14,
      289,
      319,
      230,
      326,
      341,
      30,
      41,
      365,
      194,
      242,
      316,
      352,
      265,
      357,
      307,
      93,
      61,
      236,
      241,
      42,
      113,
      148,
      283,
      370,
      69,
      192,
      49,
      302,
      249,
      299,
      163,
      122,
      51,
      117,
      177,
      8,
      127,
      140,
      38,
      266,
      32,
      119,
      22,
      271
    ],
    "test_indices": [
      212,
      35,
      52,
      131,
      367,
      220,
      202,
      86,
      183,
      44,
      110,
      298,
      154,
      186,
      334,
      347,
      208,
      240,
      174,
      311,
      339,
      366,
      187,
      318,
      314,
      139,
      361,
      68,
      328,
      255,
      43,
      50,
      124,
      143,
      354,
      90,
      123,
      199,
      206,
      56,
      331,
      155,
      4,
      313,
      344,
      137,
      75,
      11,
      2,
      5,
      78,
      225,
      133,
      36,
      258,
      353,
      108,
      346,
      161,
      243,
      151,
      1,
      29,
      3,
      19,
      101,
      64,
      270,
      315,
      89,
      209,
      17,
      26,
      72,
      16,
      129,
      305,
      88,
      287,
      130,
      280,
      254,
      60,
      81,
      312,
      85,
      63,
      317,
      24,
      308,
      79,
      84,
      303,
      252,
      301,
      306,
      268,
      335,
      83,
      343,
      198,
      260,
      98,
      162,
      193,
      267,
      37,
      46,
      203,
      300,
      284,
      179,
      115
    ],
    "replacement_sources": [
      187,
      308,
      85,
      202,
      129,
      199,
      131,
      90,
      255,
      139,
      89,
      258,
      78,
      83,
      318,
      29,
      46,
      254,
      72,
      183,
      17,
      37,
      212,
      268,
      2,
      44,
      63,
      353,
      308,
      183,
      85,
      260,
      110,
      85,
      56,
      86,
      267,
      63,
      199,
      354,
      312,
      346,
      143,
      186,
      154,
      101,
      2,
      124,
      75,
      366,
      98,
      5,
      72,
      193,
      35,
      68,
      37,
      155,
      331,
      199,
      268,
      199,
      243,
      346,
      86,
      137,
      3,
      64,
      81,
      110,
      303,
      339,
      78,
      81,
      5,
      367,
      43,
      52,
      151,
      86,
      347,
      252,
      75,
      72,
      331,
      52,
      199,
      129,
      115,
      35,
      52,
      186,
      209,
      1,
      284,
      284,
      318,
      183,
      186,
      44,
      202,
      50,
      78,
      46,
      36,
      79,
      366,
      208,
      56,
      183,
      306,
      75,
      98
    ],
    "fold_scopes": [
      {
        "fold": 0,
        "nuisance_train_trials": [
          105,
          67,
          216,
          340,
          197,
          285,
          359,
          153,
          323,
          121,
          125,
          150,
          147,
          371,
          167,
          337,
          160,
          170,
          345,
          54,
          157,
          327,
          228,
          321,
          276,
          239,
          23,
          282,
          277,
          82,
          191,
          372,
          159,
          134,
          355,
          293,
          229,
          47,
          96,
          7,
          142,
          217,
          373,
          325,
          360,
          12,
          141,
          65,
          128,
          25,
          149,
          34,
          136,
          364,
          309,
          322,
          310,
          330,
          180,
          71,
          333,
          59,
          350,
          144,
          235,
          264,
          215,
          80,
          296,
          291,
          74,
          210,
          6,
          173,
          189,
          156,
          73,
          120,
          226,
          196,
          118,
          87,
          349,
          295,
          274,
          204,
          356,
          158,
          111,
          165,
          368,
          62,
          221,
          223,
          152,
          320,
          231,
          31,
          278,
          275,
          172,
          53,
          112,
          292,
          107,
          218,
          91,
          190,
          362,
          238,
          324,
          342,
          250,
          263,
          358,
          374,
          116,
          55,
          348,
          175,
          45,
          336,
          33,
          200,
          224,
          332,
          261,
          94,
          262,
          188,
          18,
          138,
          304,
          253,
          329,
          164,
          100,
          135,
          39,
          40,
          213,
          95,
          104,
          176,
          10,
          288,
          233,
          211,
          269,
          351,
          246,
          279,
          259,
          272,
          369,
          114,
          219,
          363,
          70,
          126,
          222,
          286,
          66,
          201,
          181,
          77,
          168,
          185,
          58,
          166,
          97,
          214,
          237,
          251,
          257,
          14,
          289,
          230,
          326,
          41,
          365,
          194,
          242,
          316,
          352,
          265,
          93,
          61,
          236,
          113,
          148,
          283,
          370,
          69,
          49,
          302,
          299,
          163,
          122,
          117,
          8,
          127,
          140,
          38,
          266,
          32,
          119,
          22,
          271
        ],
        "nuisance_validation_trials": [
          76,
          182,
          273,
          338,
          171,
          20,
          256,
          248,
          227,
          184,
          169,
          13,
          21,
          28,
          102,
          297,
          57,
          234,
          244,
          106,
          146,
          207,
          99,
          27,
          0,
          294,
          145,
          9,
          92,
          178,
          103,
          232,
          290,
          247,
          48,
          245,
          132,
          281,
          15,
          195,
          109,
          205,
          319,
          341,
          30,
          357,
          307,
          241,
          42,
          192,
          249,
          51,
          177
        ],
        "selection_train_trials": [
          349,
          233,
          160,
          73,
          6,
          262,
          74,
          350,
          147,
          167,
          310,
          282,
          149,
          34,
          196,
          45,
          200,
          345,
          337,
          269,
          213,
          61,
          180,
          66,
          126,
          352,
          358,
          333,
          340,
          172,
          190,
          10,
          323,
          185,
          70,
          210,
          316,
          65,
          369,
          332,
          278,
          159,
          197,
          62,
          373,
          274,
          58,
          237,
          299,
          41,
          321,
          342,
          97,
          264,
          320,
          360,
          7,
          291,
          120,
          201,
          259,
          263,
          348,
          257,
          261,
          125,
          144,
          114,
          170,
          351,
          368,
          251,
          288,
          175,
          136,
          95,
          153,
          322,
          362,
          118,
          38,
          228,
          113,
          49,
          289,
          140,
          173,
          224,
          94,
          336,
          355,
          359,
          275,
          127,
          236,
          218,
          188,
          163,
          304,
          191,
          226,
          164,
          181,
          128,
          142,
          53,
          374,
          77,
          54,
          32,
          216,
          293,
          117,
          33,
          370,
          271,
          47,
          69,
          55,
          330,
          286,
          302,
          25,
          363,
          23,
          112,
          31,
          219,
          156,
          295,
          111,
          215,
          12,
          18,
          71,
          122,
          165,
          96,
          211,
          91,
          100,
          296,
          371,
          279,
          107,
          230,
          265,
          242,
          292,
          176,
          105,
          329,
          189,
          82,
          356,
          138,
          134,
          324,
          238,
          152,
          325,
          194,
          158,
          272,
          364,
          40,
          116
        ],
        "selection_validation_trials": [
          121,
          93,
          119,
          235,
          217,
          67,
          141,
          309,
          87,
          104,
          150,
          223,
          8,
          135,
          221,
          250,
          80,
          276,
          39,
          214,
          246,
          253,
          229,
          22,
          14,
          327,
          283,
          266,
          326,
          365,
          222,
          148,
          285,
          59,
          372,
          168,
          157,
          166,
          204,
          277,
          239,
          231
        ],
        "context_alpha": 1.0,
        "residualizer_alpha": 1000.0
      },
      {
        "fold": 1,
        "nuisance_train_trials": [
          105,
          76,
          67,
          340,
          182,
          197,
          273,
          153,
          323,
          121,
          338,
          125,
          147,
          171,
          20,
          337,
          160,
          170,
          54,
          157,
          327,
          228,
          321,
          276,
          23,
          256,
          282,
          277,
          82,
          191,
          372,
          248,
          134,
          355,
          293,
          229,
          47,
          96,
          142,
          227,
          217,
          373,
          325,
          360,
          141,
          184,
          169,
          65,
          25,
          149,
          136,
          13,
          21,
          364,
          322,
          28,
          310,
          102,
          330,
          180,
          297,
          57,
          71,
          333,
          350,
          144,
          235,
          234,
          264,
          80,
          296,
          74,
          6,
          173,
          189,
          156,
          73,
          120,
          244,
          226,
          118,
          87,
          349,
          274,
          356,
          158,
          106,
          111,
          165,
          368,
          62,
          221,
          146,
          223,
          152,
          320,
          231,
          207,
          31,
          99,
          278,
          275,
          172,
          53,
          112,
          107,
          190,
          27,
          0,
          362,
          238,
          294,
          324,
          342,
          250,
          263,
          358,
          374,
          116,
          55,
          348,
          175,
          336,
          145,
          200,
          224,
          261,
          9,
          94,
          262,
          92,
          18,
          138,
          304,
          253,
          329,
          164,
          100,
          135,
          39,
          178,
          103,
          95,
          232,
          104,
          176,
          10,
          233,
          211,
          269,
          272,
          369,
          290,
          219,
          363,
          70,
          247,
          126,
          48,
          222,
          245,
          66,
          201,
          168,
          132,
          281,
          15,
          195,
          58,
          166,
          109,
          205,
          214,
          251,
          257,
          289,
          319,
          326,
          341,
          30,
          41,
          365,
          194,
          316,
          352,
          265,
          357,
          307,
          93,
          61,
          236,
          241,
          42,
          148,
          283,
          370,
          69,
          192,
          249,
          299,
          122,
          51,
          177,
          8,
          127,
          140,
          32,
          22,
          271
        ],
        "nuisance_validation_trials": [
          216,
          285,
          359,
          150,
          371,
          167,
          345,
          239,
          159,
          7,
          12,
          128,
          34,
          309,
          59,
          215,
          291,
          210,
          196,
          295,
          204,
          292,
          218,
          91,
          45,
          33,
          332,
          188,
          40,
          213,
          288,
          351,
          246,
          279,
          259,
          114,
          286,
          181,
          77,
          185,
          97,
          237,
          14,
          230,
          242,
          113,
          49,
          302,
          163,
          117,
          38,
          266,
          119
        ],
        "selection_train_trials": [
          205,
          55,
          95,
          369,
          125,
          370,
          127,
          191,
          57,
          153,
          245,
          355,
          310,
          278,
          120,
          217,
          276,
          144,
          93,
          324,
          231,
          207,
          294,
          51,
          118,
          105,
          224,
          262,
          337,
          140,
          66,
          106,
          92,
          372,
          244,
          352,
          274,
          15,
          236,
          322,
          102,
          152,
          241,
          87,
          103,
          157,
          147,
          182,
          135,
          164,
          48,
          192,
          228,
          69,
          304,
          281,
          141,
          145,
          363,
          158,
          290,
          360,
          171,
          184,
          338,
          340,
          21,
          190,
          22,
          269,
          293,
          250,
          109,
          116,
          28,
          112,
          283,
          175,
          368,
          211,
          219,
          180,
          336,
          104,
          223,
          263,
          53,
          39,
          233,
          342,
          364,
          275,
          297,
          169,
          70,
          142,
          272,
          41,
          176,
          357,
          356,
          329,
          134,
          61,
          189,
          31,
          330,
          277,
          136,
          9,
          173,
          238,
          222,
          341,
          348,
          200,
          350,
          100,
          227,
          319,
          232,
          289,
          146,
          25,
          6,
          80,
          138,
          333,
          321,
          226,
          111,
          214,
          148,
          172,
          54,
          265,
          168,
          194,
          247,
          248,
          13,
          325,
          76,
          23,
          30,
          251,
          71,
          126,
          229,
          271,
          261,
          73,
          177,
          197,
          96,
          373,
          165,
          62,
          156,
          94,
          107,
          42,
          316,
          27,
          320,
          307,
          0
        ],
        "selection_validation_trials": [
          256,
          249,
          20,
          296,
          323,
          282,
          299,
          234,
          257,
          365,
          362,
          221,
          374,
          65,
          82,
          170,
          326,
          67,
          58,
          253,
          195,
          10,
          166,
          18,
          264,
          327,
          149,
          47,
          273,
          132,
          8,
          32,
          201,
          99,
          235,
          358,
          74,
          121,
          122,
          178,
          160,
          349
        ],
        "context_alpha": 0.1,
        "residualizer_alpha": 1000.0
      },
      {
        "fold": 2,
        "nuisance_train_trials": [
          105,
          76,
          67,
          216,
          182,
          197,
          273,
          285,
          359,
          323,
          121,
          338,
          125,
          150,
          147,
          371,
          167,
          171,
          20,
          337,
          160,
          170,
          345,
          54,
          157,
          327,
          239,
          256,
          277,
          82,
          191,
          372,
          248,
          159,
          134,
          293,
          229,
          47,
          7,
          227,
          217,
          373,
          360,
          12,
          184,
          169,
          65,
          128,
          25,
          149,
          34,
          136,
          13,
          21,
          364,
          309,
          28,
          310,
          102,
          180,
          297,
          57,
          333,
          59,
          350,
          144,
          235,
          234,
          215,
          80,
          291,
          74,
          210,
          189,
          156,
          73,
          120,
          244,
          196,
          118,
          295,
          274,
          204,
          356,
          158,
          106,
          165,
          62,
          221,
          146,
          223,
          207,
          31,
          99,
          278,
          275,
          172,
          53,
          112,
          292,
          107,
          218,
          91,
          190,
          27,
          0,
          362,
          238,
          294,
          324,
          342,
          250,
          358,
          374,
          55,
          45,
          336,
          33,
          145,
          224,
          332,
          261,
          9,
          94,
          262,
          188,
          92,
          18,
          329,
          164,
          100,
          39,
          178,
          40,
          213,
          103,
          232,
          104,
          176,
          288,
          233,
          211,
          269,
          351,
          246,
          279,
          259,
          272,
          290,
          114,
          219,
          247,
          126,
          48,
          245,
          286,
          66,
          181,
          77,
          132,
          185,
          281,
          15,
          195,
          58,
          166,
          109,
          205,
          97,
          214,
          237,
          251,
          257,
          14,
          319,
          230,
          326,
          341,
          30,
          365,
          242,
          316,
          352,
          265,
          357,
          307,
          93,
          241,
          42,
          113,
          370,
          69,
          192,
          49,
          302,
          249,
          299,
          163,
          122,
          51,
          117,
          177,
          8,
          127,
          140,
          38,
          266,
          32,
          119,
          22
        ],
        "nuisance_validation_trials": [
          340,
          153,
          228,
          321,
          276,
          23,
          282,
          355,
          96,
          142,
          325,
          141,
          322,
          330,
          71,
          264,
          296,
          6,
          173,
          226,
          87,
          349,
          111,
          368,
          152,
          320,
          231,
          263,
          116,
          348,
          175,
          200,
          138,
          304,
          253,
          135,
          95,
          10,
          369,
          363,
          70,
          222,
          201,
          168,
          289,
          41,
          194,
          61,
          236,
          148,
          283,
          271
        ],
        "selection_train_trials": [
          274,
          197,
          357,
          109,
          189,
          275,
          172,
          165,
          27,
          65,
          59,
          34,
          30,
          163,
          157,
          150,
          295,
          217,
          100,
          230,
          285,
          32,
          359,
          337,
          82,
          272,
          232,
          190,
          93,
          215,
          107,
          62,
          307,
          112,
          125,
          127,
          216,
          257,
          119,
          180,
          326,
          262,
          277,
          327,
          261,
          58,
          227,
          39,
          358,
          126,
          237,
          177,
          333,
          169,
          365,
          207,
          292,
          297,
          49,
          336,
          323,
          45,
          234,
          184,
          219,
          147,
          293,
          114,
          80,
          69,
          360,
          122,
          279,
          99,
          273,
          22,
          76,
          91,
          250,
          211,
          113,
          345,
          196,
          299,
          146,
          269,
          242,
          364,
          319,
          229,
          266,
          341,
          28,
          238,
          278,
          158,
          374,
          213,
          324,
          77,
          214,
          73,
          103,
          372,
          118,
          191,
          74,
          370,
          352,
          248,
          245,
          15,
          21,
          140,
          171,
          265,
          38,
          233,
          14,
          144,
          178,
          40,
          132,
          20,
          92,
          241,
          290,
          329,
          53,
          204,
          373,
          342,
          166,
          104,
          145,
          205,
          0,
          51,
          12,
          136,
          302,
          223,
          291,
          8,
          13,
          244,
          54,
          371,
          259,
          106,
          149,
          105,
          164,
          25,
          33,
          185,
          170,
          9,
          310,
          7,
          67,
          188,
          281,
          332,
          210,
          134,
          256,
          362
        ],
        "selection_validation_trials": [
          338,
          235,
          55,
          121,
          57,
          247,
          47,
          120,
          309,
          182,
          356,
          48,
          128,
          286,
          160,
          350,
          192,
          167,
          239,
          294,
          117,
          156,
          316,
          18,
          351,
          251,
          224,
          31,
          246,
          288,
          221,
          218,
          176,
          66,
          102,
          94,
          249,
          159,
          195,
          97,
          181,
          42
        ],
        "context_alpha": 1.0,
        "residualizer_alpha": 1000.0
      },
      {
        "fold": 3,
        "nuisance_train_trials": [
          76,
          67,
          216,
          340,
          182,
          273,
          285,
          359,
          153,
          323,
          121,
          338,
          125,
          150,
          371,
          167,
          171,
          20,
          160,
          170,
          345,
          157,
          327,
          228,
          321,
          276,
          239,
          23,
          256,
          282,
          82,
          372,
          248,
          159,
          355,
          293,
          229,
          96,
          7,
          142,
          227,
          217,
          325,
          360,
          12,
          141,
          184,
          169,
          65,
          128,
          34,
          136,
          13,
          21,
          309,
          322,
          28,
          102,
          330,
          180,
          297,
          57,
          71,
          333,
          59,
          144,
          235,
          234,
          264,
          215,
          80,
          296,
          291,
          74,
          210,
          6,
          173,
          156,
          120,
          244,
          226,
          196,
          118,
          87,
          349,
          295,
          204,
          356,
          106,
          111,
          165,
          368,
          62,
          146,
          152,
          320,
          231,
          207,
          31,
          99,
          172,
          112,
          292,
          107,
          218,
          91,
          27,
          0,
          294,
          342,
          263,
          374,
          116,
          55,
          348,
          175,
          45,
          33,
          145,
          200,
          224,
          332,
          261,
          9,
          262,
          188,
          92,
          18,
          138,
          304,
          253,
          329,
          164,
          135,
          178,
          40,
          213,
          103,
          95,
          232,
          10,
          288,
          233,
          351,
          246,
          279,
          259,
          369,
          290,
          114,
          363,
          70,
          247,
          48,
          222,
          245,
          286,
          201,
          181,
          77,
          168,
          132,
          185,
          281,
          15,
          195,
          58,
          166,
          109,
          205,
          97,
          214,
          237,
          251,
          14,
          289,
          319,
          230,
          341,
          30,
          41,
          194,
          242,
          316,
          265,
          357,
          307,
          93,
          61,
          236,
          241,
          42,
          113,
          148,
          283,
          69,
          192,
          49,
          302,
          249,
          163,
          51,
          117,
          177,
          8,
          127,
          38,
          266,
          119,
          271
        ],
        "nuisance_validation_trials": [
          105,
          197,
          147,
          337,
          54,
          277,
          191,
          134,
          47,
          373,
          25,
          149,
          364,
          310,
          350,
          189,
          73,
          274,
          158,
          221,
          223,
          278,
          275,
          53,
          190,
          362,
          238,
          324,
          250,
          358,
          336,
          94,
          100,
          39,
          104,
          176,
          211,
          269,
          272,
          219,
          126,
          66,
          257,
          326,
          365,
          352,
          370,
          299,
          122,
          140,
          32,
          22
        ],
        "selection_train_trials": [
          112,
          342,
          227,
          28,
          231,
          263,
          359,
          261,
          264,
          159,
          121,
          222,
          168,
          348,
          266,
          92,
          247,
          132,
          285,
          235,
          340,
          356,
          113,
          157,
          23,
          372,
          241,
          74,
          271,
          172,
          80,
          282,
          12,
          142,
          289,
          30,
          188,
          213,
          304,
          91,
          148,
          256,
          127,
          322,
          251,
          180,
          345,
          288,
          192,
          294,
          102,
          33,
          51,
          95,
          325,
          119,
          239,
          184,
          351,
          8,
          9,
          125,
          71,
          57,
          319,
          103,
          374,
          116,
          276,
          150,
          292,
          40,
          341,
          175,
          93,
          62,
          0,
          237,
          200,
          309,
          327,
          136,
          171,
          321,
          117,
          58,
          152,
          307,
          128,
          371,
          228,
          273,
          45,
          7,
          249,
          111,
          181,
          286,
          244,
          138,
          166,
          6,
          118,
          248,
          216,
          61,
          357,
          41,
          236,
          114,
          242,
          338,
          160,
          194,
          297,
          204,
          215,
          320,
          205,
          217,
          218,
          18,
          165,
          323,
          360,
          214,
          195,
          262,
          167,
          368,
          253,
          109,
          369,
          281,
          163,
          355,
          14,
          246,
          333,
          170,
          332,
          146,
          76,
          153,
          224,
          293,
          164,
          196,
          15,
          291,
          21,
          245,
          201,
          316,
          226,
          99,
          363,
          48,
          230,
          34,
          349,
          178,
          233,
          185,
          156,
          279,
          283,
          87
        ],
        "selection_validation_trials": [
          59,
          144,
          107,
          330,
          27,
          38,
          97,
          120,
          265,
          295,
          55,
          229,
          296,
          259,
          67,
          77,
          207,
          42,
          13,
          145,
          20,
          169,
          182,
          302,
          210,
          234,
          82,
          141,
          69,
          106,
          173,
          31,
          290,
          49,
          135,
          329,
          70,
          232,
          177,
          10,
          65,
          96
        ],
        "context_alpha": 1.0,
        "residualizer_alpha": 100.0
      },
      {
        "fold": 4,
        "nuisance_train_trials": [
          105,
          76,
          216,
          340,
          182,
          197,
          273,
          285,
          359,
          153,
          338,
          150,
          147,
          371,
          167,
          171,
          20,
          337,
          345,
          54,
          228,
          321,
          276,
          239,
          23,
          256,
          282,
          277,
          191,
          248,
          159,
          134,
          355,
          47,
          96,
          7,
          142,
          227,
          373,
          325,
          12,
          141,
          184,
          169,
          128,
          25,
          149,
          34,
          13,
          21,
          364,
          309,
          322,
          28,
          310,
          102,
          330,
          297,
          57,
          71,
          59,
          350,
          234,
          264,
          215,
          296,
          291,
          210,
          6,
          173,
          189,
          73,
          244,
          226,
          196,
          87,
          349,
          295,
          274,
          204,
          158,
          106,
          111,
          368,
          221,
          146,
          223,
          152,
          320,
          231,
          207,
          99,
          278,
          275,
          53,
          292,
          218,
          91,
          190,
          27,
          0,
          362,
          238,
          294,
          324,
          250,
          263,
          358,
          116,
          348,
          175,
          45,
          336,
          33,
          145,
          200,
          332,
          9,
          94,
          188,
          92,
          138,
          304,
          253,
          100,
          135,
          39,
          178,
          40,
          213,
          103,
          95,
          232,
          104,
          176,
          10,
          288,
          211,
          269,
          351,
          246,
          279,
          259,
          272,
          369,
          290,
          114,
          219,
          363,
          70,
          247,
          126,
          48,
          222,
          245,
          286,
          66,
          201,
          181,
          77,
          168,
          132,
          185,
          281,
          15,
          195,
          109,
          205,
          97,
          237,
          257,
          14,
          289,
          319,
          230,
          326,
          341,
          30,
          41,
          365,
          194,
          242,
          352,
          357,
          307,
          61,
          236,
          241,
          42,
          113,
          148,
          283,
          370,
          192,
          49,
          302,
          249,
          299,
          163,
          122,
          51,
          117,
          177,
          140,
          38,
          266,
          32,
          119,
          22,
          271
        ],
        "nuisance_validation_trials": [
          67,
          323,
          121,
          125,
          160,
          170,
          157,
          327,
          82,
          372,
          293,
          229,
          217,
          360,
          65,
          136,
          180,
          333,
          144,
          235,
          80,
          74,
          156,
          120,
          118,
          356,
          165,
          62,
          31,
          172,
          112,
          107,
          342,
          374,
          55,
          224,
          261,
          262,
          18,
          329,
          164,
          233,
          58,
          166,
          214,
          251,
          316,
          265,
          93,
          69,
          8,
          127
        ],
        "selection_train_trials": [
          358,
          286,
          41,
          277,
          269,
          322,
          114,
          245,
          39,
          330,
          348,
          299,
          264,
          309,
          197,
          116,
          53,
          132,
          340,
          102,
          215,
          310,
          352,
          177,
          92,
          371,
          181,
          91,
          239,
          128,
          182,
          363,
          175,
          288,
          349,
          126,
          138,
          176,
          200,
          196,
          341,
          263,
          192,
          20,
          373,
          320,
          359,
          94,
          362,
          276,
          278,
          117,
          259,
          159,
          48,
          54,
          95,
          77,
          275,
          201,
          190,
          111,
          135,
          28,
          158,
          147,
          321,
          283,
          336,
          232,
          149,
          103,
          191,
          228,
          22,
          150,
          250,
          76,
          297,
          319,
          51,
          351,
          189,
          32,
          272,
          210,
          13,
          365,
          185,
          97,
          178,
          205,
          253,
          61,
          249,
          244,
          357,
          266,
          271,
          23,
          216,
          10,
          153,
          106,
          207,
          9,
          71,
          256,
          302,
          70,
          368,
          338,
          100,
          296,
          59,
          337,
          27,
          332,
          134,
          195,
          345,
          246,
          87,
          230,
          222,
          33,
          42,
          188,
          0,
          241,
          152,
          247,
          171,
          291,
          122,
          234,
          304,
          141,
          292,
          142,
          350,
          167,
          38,
          6,
          279,
          14,
          146,
          273,
          49,
          99,
          274,
          66,
          184,
          163,
          369,
          7,
          324,
          104,
          213,
          105,
          257,
          282,
          236,
          290,
          57,
          295,
          227,
          148
        ],
        "selection_validation_trials": [
          145,
          168,
          307,
          12,
          45,
          364,
          248,
          113,
          238,
          140,
          281,
          285,
          237,
          370,
          119,
          294,
          40,
          325,
          47,
          34,
          221,
          226,
          21,
          173,
          231,
          355,
          96,
          204,
          223,
          25,
          15,
          289,
          169,
          219,
          109,
          218,
          326,
          242,
          73,
          211,
          194,
          30
        ],
        "context_alpha": 0.1,
        "residualizer_alpha": 100.0
      }
    ]
  },
  "residual_selection_audit": [
    {
      "selection_mode": "pipeline_nested",
      "selection_seed": 20261029,
      "selected_alpha": 10000.0,
      "scores": {
        "0.1": [
          -0.12942040360497045,
          -0.18070293833432524,
          -0.15338689059761018
        ],
        "1.0": [
          -0.12928828719664007,
          -0.18052894424746932,
          -0.15323996587746347
        ],
        "10.0": [
          -0.12797754824789806,
          -0.17880140140092599,
          -0.15178128605565303
        ],
        "100.0": [
          -0.11580718916062979,
          -0.1626718620242038,
          -0.13817351412307172
        ],
        "1000.0": [
          -0.0446114570462834,
          -0.06708007521765799,
          -0.058302427913190354
        ],
        "10000.0": [
          0.02942543778440263,
          0.036687736088803914,
          0.027710126799746992
        ],
        "100000.0": [
          0.00866328890325874,
          0.011278479288413959,
          0.008825460491082942
        ]
      },
      "folds": [
        {
          "fold": 0,
          "training_trials": [
            105,
            216,
            340,
            182,
            273,
            285,
            359,
            121,
            150,
            371,
            167,
            20,
            160,
            345,
            54,
            157,
            327,
            228,
            321,
            23,
            256,
            282,
            277,
            191,
            372,
            159,
            134,
            355,
            229,
            47,
            96,
            7,
            227,
            217,
            373,
            325,
            360,
            12,
            65,
            128,
            149,
            34,
            136,
            13,
            21,
            309,
            322,
            28,
            180,
            57,
            144,
            234,
            264,
            80,
            296,
            74,
            210,
            6,
            173,
            189,
            156,
            73,
            120,
            244,
            226,
            196,
            118,
            87,
            349,
            295,
            158,
            106,
            368,
            221,
            146,
            223,
            152,
            231,
            31,
            99,
            275,
            172,
            53,
            292,
            107,
            218,
            91,
            27,
            0,
            362,
            294,
            342,
            250,
            263,
            358,
            374,
            55,
            348,
            175,
            45,
            336,
            145,
            200,
            224,
            261,
            262,
            18,
            304,
            253,
            164,
            100,
            135,
            39,
            40,
            213,
            103,
            176,
            10,
            211,
            269,
            351,
            279,
            259,
            272,
            363,
            70,
            126,
            245,
            66,
            201,
            181,
            77,
            168,
            281,
            15,
            195,
            58,
            109,
            205,
            251,
            14,
            319,
            230,
            326,
            341,
            365,
            194,
            242,
            316,
            352,
            265,
            307,
            93,
            61,
            236,
            241,
            42,
            370,
            69,
            49,
            302,
            249,
            299,
            163,
            122,
            51,
            117,
            8,
            140,
            38,
            32,
            119,
            22,
            271
          ],
          "validation_trials": [
            76,
            67,
            197,
            153,
            323,
            338,
            125,
            147,
            171,
            337,
            170,
            276,
            239,
            82,
            248,
            293,
            142,
            141,
            184,
            169,
            25,
            364,
            310,
            102,
            330,
            297,
            71,
            333,
            59,
            350,
            235,
            215,
            291,
            274,
            204,
            356,
            111,
            165,
            62,
            320,
            207,
            278,
            112,
            190,
            238,
            324,
            116,
            33,
            332,
            9,
            94,
            188,
            92,
            138,
            329,
            178,
            95,
            232,
            104,
            288,
            233,
            246,
            369,
            290,
            114,
            219,
            247,
            48,
            222,
            286,
            132,
            185,
            166,
            97,
            214,
            237,
            257,
            289,
            30,
            41,
            357,
            113,
            148,
            283,
            192,
            177,
            127,
            266
          ],
          "nuisance_crossfit_seed": 20262029,
          "final_nuisance_selection_seed": 20262079,
          "final_nuisance_selection_train": [
            135,
            349,
            249,
            156,
            321,
            365,
            319,
            150,
            295,
            91,
            107,
            194,
            231,
            146,
            200,
            55,
            348,
            325,
            158,
            6,
            277,
            213,
            327,
            66,
            275,
            355,
            296,
            336,
            285,
            99,
            80,
            256,
            229,
            152,
            221,
            38,
            160,
            282,
            250,
            136,
            96,
            211,
            226,
            251,
            340,
            31,
            261,
            58,
            69,
            34,
            8,
            342,
            224,
            316,
            126,
            28,
            39,
            182,
            18,
            373,
            294,
            242,
            217,
            51,
            309,
            49,
            322,
            73,
            218,
            271,
            77,
            13,
            363,
            145,
            244,
            259,
            374,
            120,
            134,
            144,
            228,
            210,
            302,
            216,
            196,
            168,
            14,
            230,
            341,
            175,
            195,
            53,
            109,
            65,
            45,
            371,
            351,
            292,
            205,
            245,
            128,
            23,
            10,
            360,
            149,
            15,
            40,
            372,
            370,
            106,
            234,
            140,
            61,
            100,
            358,
            307,
            7,
            0,
            368,
            181,
            119,
            32,
            105,
            236,
            70,
            304,
            362,
            223,
            121,
            157,
            281,
            122,
            20,
            47,
            201,
            253,
            176,
            74,
            167
          ],
          "final_nuisance_selection_validation": [
            164,
            263,
            22,
            262,
            272,
            172,
            279,
            21,
            359,
            118,
            191,
            117,
            345,
            352,
            54,
            27,
            159,
            57,
            42,
            163,
            299,
            227,
            326,
            264,
            180,
            273,
            103,
            241,
            12,
            93,
            269,
            189,
            265,
            173,
            87
          ],
          "context_alpha": 0.1,
          "residualizer_alpha": 1000.0,
          "nuisance_scopes": [
            {
              "fold": 0,
              "nuisance_train_trials": [
                105,
                216,
                182,
                150,
                371,
                167,
                20,
                160,
                345,
                157,
                327,
                228,
                321,
                23,
                256,
                282,
                277,
                191,
                159,
                134,
                355,
                47,
                96,
                7,
                227,
                217,
                373,
                360,
                12,
                65,
                34,
                136,
                13,
                21,
                309,
                28,
                180,
                57,
                144,
                234,
                80,
                296,
                74,
                210,
                6,
                189,
                156,
                73,
                120,
                196,
                118,
                349,
                295,
                158,
                106,
                368,
                221,
                223,
                152,
                231,
                31,
                99,
                275,
                172,
                53,
                107,
                218,
                91,
                0,
                362,
                294,
                342,
                263,
                358,
                374,
                55,
                348,
                175,
                336,
                145,
                200,
                261,
                262,
                304,
                253,
                100,
                135,
                39,
                40,
                213,
                103,
                176,
                10,
                211,
                269,
                351,
                279,
                259,
                272,
                70,
                126,
                245,
                66,
                181,
                77,
                168,
                281,
                195,
                58,
                205,
                251,
                319,
                230,
                326,
                341,
                194,
                242,
                316,
                352,
                265,
                307,
                93,
                61,
                241,
                42,
                370,
                69,
                49,
                302,
                249,
                122,
                51,
                8,
                140,
                38,
                32,
                119,
                22,
                271
              ],
              "nuisance_validation_trials": [
                340,
                273,
                285,
                359,
                121,
                54,
                372,
                229,
                325,
                128,
                149,
                322,
                264,
                173,
                244,
                226,
                87,
                146,
                292,
                27,
                250,
                45,
                224,
                18,
                164,
                363,
                201,
                15,
                109,
                14,
                365,
                236,
                299,
                163,
                117
              ],
              "selection_train_trials": [
                234,
                213,
                249,
                61,
                336,
                107,
                277,
                216,
                152,
                196,
                150,
                182,
                351,
                195,
                6,
                296,
                227,
                295,
                245,
                126,
                21,
                374,
                156,
                327,
                51,
                256,
                32,
                122,
                181,
                180,
                271,
                106,
                228,
                352,
                253,
                99,
                12,
                326,
                96,
                39,
                40,
                189,
                118,
                217,
                373,
                200,
                341,
                103,
                316,
                265,
                275,
                144,
                10,
                65,
                23,
                259,
                105,
                8,
                13,
                172,
                55,
                241,
                221,
                140,
                262,
                205,
                57,
                0,
                211,
                34,
                210,
                73,
                349,
                120,
                119,
                175,
                272,
                321,
                269,
                167,
                70,
                360,
                309,
                176,
                145,
                281,
                230,
                251,
                38,
                158,
                194,
                7,
                304,
                58,
                263,
                218,
                319,
                302,
                134,
                91,
                282,
                342,
                279,
                80,
                135,
                100,
                370,
                42,
                168,
                231,
                157
              ],
              "selection_validation_trials": [
                49,
                261,
                74,
                20,
                31,
                348,
                368,
                191,
                47,
                53,
                223,
                77,
                93,
                358,
                294,
                371,
                362,
                307,
                345,
                242,
                160,
                69,
                136,
                159,
                28,
                355,
                66,
                22
              ],
              "context_alpha": 0.1,
              "residualizer_alpha": 1000.0
            },
            {
              "fold": 1,
              "nuisance_train_trials": [
                105,
                340,
                182,
                273,
                285,
                359,
                121,
                371,
                167,
                20,
                160,
                345,
                54,
                157,
                327,
                228,
                321,
                23,
                256,
                277,
                191,
                372,
                159,
                134,
                355,
                229,
                96,
                7,
                217,
                373,
                325,
                360,
                12,
                65,
                128,
                149,
                34,
                136,
                13,
                21,
                309,
                322,
                28,
                57,
                144,
                264,
                296,
                74,
                6,
                173,
                189,
                156,
                73,
                120,
                244,
                226,
                196,
                87,
                295,
                106,
                368,
                221,
                146,
                223,
                152,
                231,
                99,
                275,
                53,
                292,
                107,
                218,
                91,
                27,
                0,
                362,
                342,
                250,
                263,
                55,
                348,
                175,
                45,
                336,
                224,
                261,
                262,
                18,
                304,
                164,
                100,
                135,
                39,
                103,
                176,
                211,
                279,
                259,
                272,
                363,
                70,
                126,
                245,
                66,
                201,
                77,
                168,
                15,
                195,
                58,
                109,
                205,
                251,
                14,
                319,
                230,
                341,
                365,
                194,
                316,
                352,
                265,
                307,
                236,
                42,
                69,
                49,
                302,
                299,
                163,
                122,
                51,
                117,
                8,
                140,
                38,
                32,
                119,
                271
              ],
              "nuisance_validation_trials": [
                216,
                150,
                282,
                47,
                227,
                180,
                234,
                80,
                210,
                118,
                349,
                158,
                31,
                172,
                294,
                358,
                374,
                145,
                200,
                253,
                40,
                213,
                10,
                269,
                351,
                181,
                281,
                326,
                242,
                93,
                61,
                241,
                370,
                249,
                22
              ],
              "selection_train_trials": [
                27,
                152,
                42,
                277,
                244,
                159,
                18,
                70,
                28,
                271,
                189,
                265,
                221,
                96,
                32,
                304,
                135,
                99,
                229,
                273,
                261,
                302,
                20,
                321,
                341,
                45,
                359,
                182,
                168,
                309,
                211,
                146,
                6,
                299,
                228,
                307,
                65,
                7,
                373,
                322,
                272,
                149,
                336,
                23,
                218,
                372,
                163,
                176,
                360,
                122,
                292,
                345,
                157,
                128,
                167,
                53,
                57,
                38,
                194,
                201,
                319,
                352,
                15,
                342,
                173,
                263,
                223,
                100,
                91,
                58,
                160,
                195,
                134,
                156,
                285,
                325,
                12,
                103,
                8,
                363,
                55,
                236,
                365,
                340,
                13,
                191,
                262,
                295,
                14,
                230,
                196,
                231,
                362,
                275,
                39,
                371,
                217,
                34,
                256,
                348,
                205,
                73,
                109,
                105,
                327,
                49,
                296,
                355,
                175,
                77,
                69
              ],
              "selection_validation_trials": [
                21,
                251,
                226,
                121,
                368,
                106,
                140,
                164,
                74,
                245,
                119,
                87,
                250,
                259,
                136,
                264,
                117,
                107,
                0,
                51,
                66,
                279,
                120,
                54,
                224,
                126,
                316,
                144
              ],
              "context_alpha": 0.1,
              "residualizer_alpha": 1000.0
            },
            {
              "fold": 2,
              "nuisance_train_trials": [
                105,
                216,
                340,
                273,
                285,
                359,
                121,
                150,
                371,
                167,
                20,
                160,
                54,
                327,
                23,
                256,
                282,
                277,
                191,
                372,
                159,
                229,
                47,
                96,
                7,
                227,
                373,
                325,
                65,
                128,
                149,
                34,
                136,
                13,
                21,
                322,
                28,
                180,
                234,
                264,
                80,
                74,
                210,
                6,
                173,
                189,
                156,
                73,
                244,
                226,
                118,
                87,
                349,
                295,
                158,
                368,
                221,
                146,
                223,
                152,
                231,
                31,
                275,
                172,
                292,
                107,
                91,
                27,
                362,
                294,
                342,
                250,
                263,
                358,
                374,
                175,
                45,
                336,
                145,
                200,
                224,
                262,
                18,
                304,
                253,
                164,
                100,
                40,
                213,
                176,
                10,
                211,
                269,
                351,
                279,
                363,
                70,
                126,
                245,
                201,
                181,
                77,
                168,
                281,
                15,
                195,
                58,
                109,
                205,
                251,
                14,
                230,
                326,
                341,
                365,
                242,
                352,
                265,
                307,
                93,
                61,
                236,
                241,
                42,
                370,
                69,
                49,
                302,
                249,
                299,
                163,
                122,
                51,
                117,
                38,
                32,
                119,
                22,
                271
              ],
              "nuisance_validation_trials": [
                182,
                345,
                157,
                228,
                321,
                134,
                355,
                217,
                360,
                12,
                309,
                57,
                144,
                296,
                120,
                196,
                106,
                99,
                53,
                218,
                0,
                55,
                348,
                261,
                135,
                39,
                103,
                259,
                272,
                66,
                319,
                194,
                316,
                8,
                140
              ],
              "selection_train_trials": [
                49,
                374,
                27,
                87,
                372,
                241,
                265,
                245,
                164,
                341,
                264,
                65,
                271,
                322,
                163,
                279,
                263,
                109,
                77,
                210,
                121,
                373,
                327,
                275,
                251,
                6,
                211,
                69,
                28,
                294,
                277,
                73,
                175,
                42,
                200,
                156,
                231,
                7,
                216,
                117,
                173,
                80,
                250,
                105,
                172,
                58,
                10,
                158,
                31,
                325,
                205,
                23,
                253,
                234,
                145,
                221,
                230,
                352,
                189,
                21,
                128,
                256,
                180,
                176,
                13,
                167,
                249,
                302,
                122,
                273,
                119,
                336,
                340,
                181,
                226,
                18,
                227,
                47,
                349,
                358,
                281,
                152,
                269,
                107,
                244,
                359,
                242,
                213,
                40,
                150,
                370,
                149,
                96,
                262,
                159,
                91,
                236,
                224,
                51,
                14,
                70,
                351,
                61,
                201,
                45,
                22,
                195,
                15,
                160,
                126,
                295
              ],
              "selection_validation_trials": [
                365,
                100,
                371,
                118,
                285,
                362,
                342,
                32,
                307,
                191,
                74,
                363,
                34,
                54,
                299,
                326,
                168,
                93,
                38,
                136,
                229,
                282,
                20,
                146,
                223,
                292,
                304,
                368
              ],
              "context_alpha": 1.0,
              "residualizer_alpha": 1000.0
            },
            {
              "fold": 3,
              "nuisance_train_trials": [
                105,
                216,
                340,
                182,
                273,
                285,
                359,
                121,
                150,
                167,
                20,
                345,
                54,
                157,
                228,
                321,
                23,
                282,
                372,
                134,
                355,
                229,
                47,
                96,
                7,
                227,
                217,
                325,
                360,
                12,
                65,
                128,
                149,
                34,
                309,
                322,
                28,
                180,
                57,
                144,
                234,
                264,
                80,
                296,
                210,
                173,
                73,
                120,
                244,
                226,
                196,
                118,
                87,
                349,
                158,
                106,
                368,
                221,
                146,
                223,
                231,
                31,
                99,
                172,
                53,
                292,
                107,
                218,
                27,
                0,
                362,
                294,
                342,
                250,
                263,
                358,
                374,
                55,
                348,
                175,
                45,
                336,
                145,
                200,
                224,
                261,
                18,
                304,
                253,
                164,
                135,
                39,
                40,
                213,
                103,
                10,
                211,
                269,
                351,
                279,
                259,
                272,
                363,
                245,
                66,
                201,
                181,
                281,
                15,
                109,
                205,
                251,
                14,
                319,
                230,
                326,
                365,
                194,
                242,
                316,
                265,
                93,
                61,
                236,
                241,
                42,
                370,
                49,
                302,
                249,
                299,
                163,
                51,
                117,
                8,
                140,
                38,
                119,
                22
              ],
              "nuisance_validation_trials": [
                371,
                160,
                327,
                256,
                277,
                191,
                159,
                373,
                136,
                13,
                21,
                74,
                6,
                189,
                156,
                295,
                152,
                275,
                91,
                262,
                100,
                176,
                70,
                126,
                77,
                168,
                195,
                58,
                341,
                352,
                307,
                69,
                122,
                32,
                271
              ],
              "selection_train_trials": [
                244,
                365,
                241,
                228,
                47,
                282,
                217,
                163,
                15,
                39,
                117,
                96,
                296,
                119,
                149,
                140,
                285,
                93,
                0,
                175,
                107,
                181,
                261,
                292,
                349,
                31,
                234,
                263,
                362,
                194,
                121,
                200,
                269,
                249,
                34,
                363,
                223,
                227,
                299,
                164,
                205,
                10,
                66,
                109,
                236,
                358,
                201,
                14,
                216,
                12,
                73,
                87,
                157,
                351,
                55,
                146,
                345,
                336,
                245,
                302,
                279,
                359,
                272,
                45,
                134,
                49,
                265,
                251,
                158,
                250,
                105,
                322,
                128,
                65,
                150,
                40,
                355,
                144,
                221,
                28,
                42,
                273,
                226,
                231,
                54,
                8,
                321,
                224,
                348,
                18,
                135,
                259,
                53,
                196,
                319,
                145,
                80,
                213,
                51,
                309,
                173,
                7,
                281,
                360,
                264,
                22,
                304,
                167,
                230,
                326,
                374
              ],
              "selection_validation_trials": [
                253,
                20,
                180,
                210,
                172,
                57,
                372,
                27,
                106,
                218,
                342,
                38,
                294,
                103,
                182,
                120,
                370,
                99,
                61,
                325,
                242,
                211,
                316,
                23,
                229,
                340,
                368,
                118
              ],
              "context_alpha": 0.1,
              "residualizer_alpha": 1000.0
            },
            {
              "fold": 4,
              "nuisance_train_trials": [
                216,
                340,
                182,
                273,
                285,
                359,
                121,
                150,
                371,
                160,
                345,
                54,
                157,
                327,
                228,
                321,
                256,
                282,
                277,
                191,
                372,
                159,
                134,
                355,
                229,
                47,
                227,
                217,
                373,
                325,
                360,
                12,
                128,
                149,
                136,
                13,
                21,
                309,
                322,
                180,
                57,
                144,
                234,
                264,
                80,
                296,
                74,
                210,
                6,
                173,
                189,
                156,
                120,
                244,
                226,
                196,
                118,
                87,
                349,
                295,
                158,
                106,
                146,
                152,
                31,
                99,
                275,
                172,
                53,
                292,
                218,
                91,
                27,
                0,
                294,
                250,
                358,
                374,
                55,
                348,
                45,
                145,
                200,
                224,
                261,
                262,
                18,
                253,
                164,
                100,
                135,
                39,
                40,
                213,
                103,
                176,
                10,
                269,
                351,
                259,
                272,
                363,
                70,
                126,
                66,
                201,
                181,
                77,
                168,
                281,
                15,
                195,
                58,
                109,
                14,
                319,
                326,
                341,
                365,
                194,
                242,
                316,
                352,
                307,
                93,
                61,
                236,
                241,
                370,
                69,
                249,
                299,
                163,
                122,
                117,
                8,
                140,
                32,
                22,
                271
              ],
              "nuisance_validation_trials": [
                105,
                167,
                20,
                23,
                96,
                7,
                65,
                34,
                28,
                73,
                368,
                221,
                223,
                231,
                107,
                362,
                342,
                263,
                175,
                336,
                304,
                211,
                279,
                245,
                205,
                251,
                230,
                265,
                42,
                49,
                302,
                51,
                38,
                119
              ],
              "selection_train_trials": [
                146,
                191,
                269,
                200,
                100,
                109,
                55,
                363,
                372,
                99,
                121,
                157,
                14,
                358,
                10,
                196,
                32,
                218,
                277,
                80,
                227,
                47,
                163,
                213,
                326,
                66,
                0,
                39,
                352,
                217,
                13,
                226,
                228,
                93,
                12,
                273,
                27,
                321,
                259,
                182,
                69,
                229,
                292,
                307,
                173,
                340,
                156,
                341,
                195,
                122,
                168,
                58,
                31,
                134,
                256,
                140,
                216,
                272,
                18,
                77,
                136,
                345,
                152,
                244,
                262,
                241,
                45,
                294,
                145,
                261,
                8,
                374,
                87,
                158,
                359,
                242,
                373,
                253,
                118,
                210,
                149,
                103,
                370,
                249,
                360,
                15,
                285,
                351,
                250,
                164,
                189,
                150,
                181,
                144,
                194,
                349,
                234,
                282,
                135,
                126,
                299,
                224,
                281,
                327,
                128,
                271,
                40,
                296,
                322,
                6,
                309,
                180
              ],
              "selection_validation_trials": [
                319,
                365,
                159,
                295,
                74,
                236,
                275,
                176,
                172,
                160,
                355,
                22,
                21,
                325,
                120,
                106,
                61,
                54,
                371,
                348,
                201,
                264,
                70,
                316,
                117,
                53,
                91,
                57
              ],
              "context_alpha": 1.0,
              "residualizer_alpha": 1000.0
            }
          ],
          "train_x_sha256": "8f5dff9bbb13df8e601aff70e2ffd89b5e171444c25863eaaefc903e05989068",
          "train_y_sha256": "dc065b656717043675f86b09a70251ca2272d5c0bad47645966293e20e99b7be",
          "train_context_prediction_sha256": "bfde51cbb03007a6306ea5bce71cb8cc8cbb7525a2e23108814f87dce999212a",
          "train_neural_prediction_sha256": "326d7e4b6b5641c8e95a0d01bb84866266de84962aec3bb622883b2cfcfc5f56",
          "condition_coverage_rule": "max(ceil(0.20*n), n_conditions) when stratifiable"
        },
        {
          "fold": 1,
          "training_trials": [
            105,
            76,
            67,
            340,
            182,
            197,
            273,
            153,
            323,
            338,
            125,
            150,
            147,
            171,
            20,
            337,
            170,
            345,
            327,
            276,
            239,
            256,
            82,
            191,
            248,
            159,
            293,
            229,
            47,
            96,
            142,
            373,
            360,
            12,
            141,
            184,
            169,
            25,
            136,
            13,
            21,
            364,
            309,
            322,
            28,
            310,
            102,
            330,
            180,
            297,
            71,
            333,
            59,
            350,
            235,
            215,
            80,
            291,
            6,
            173,
            189,
            120,
            226,
            196,
            118,
            87,
            274,
            204,
            356,
            158,
            111,
            165,
            62,
            221,
            146,
            223,
            152,
            320,
            231,
            207,
            99,
            278,
            172,
            53,
            112,
            107,
            218,
            91,
            190,
            362,
            238,
            294,
            324,
            342,
            263,
            358,
            374,
            116,
            55,
            348,
            33,
            224,
            332,
            9,
            94,
            188,
            92,
            18,
            138,
            304,
            329,
            164,
            100,
            178,
            40,
            213,
            103,
            95,
            232,
            104,
            176,
            10,
            288,
            233,
            211,
            351,
            246,
            272,
            369,
            290,
            114,
            219,
            70,
            247,
            126,
            48,
            222,
            286,
            201,
            77,
            132,
            185,
            166,
            109,
            97,
            214,
            237,
            257,
            14,
            289,
            319,
            230,
            341,
            30,
            41,
            365,
            357,
            307,
            236,
            113,
            148,
            283,
            370,
            69,
            192,
            249,
            163,
            122,
            117,
            177,
            8,
            127,
            266,
            119,
            22
          ],
          "validation_trials": [
            216,
            285,
            359,
            121,
            371,
            167,
            160,
            54,
            157,
            228,
            321,
            23,
            282,
            277,
            372,
            134,
            355,
            7,
            227,
            217,
            325,
            65,
            128,
            149,
            34,
            57,
            144,
            234,
            264,
            296,
            74,
            210,
            156,
            73,
            244,
            349,
            295,
            106,
            368,
            31,
            275,
            292,
            27,
            0,
            250,
            175,
            45,
            336,
            145,
            200,
            261,
            262,
            253,
            135,
            39,
            269,
            279,
            259,
            363,
            245,
            66,
            181,
            168,
            281,
            15,
            195,
            58,
            205,
            251,
            326,
            194,
            242,
            316,
            352,
            265,
            93,
            61,
            241,
            42,
            49,
            302,
            299,
            51,
            140,
            38,
            32,
            271
          ],
          "nuisance_crossfit_seed": 20262129,
          "final_nuisance_selection_seed": 20262179,
          "final_nuisance_selection_train": [
            99,
            20,
            233,
            14,
            104,
            219,
            91,
            165,
            113,
            153,
            40,
            138,
            373,
            323,
            171,
            332,
            374,
            87,
            309,
            70,
            278,
            62,
            345,
            120,
            218,
            116,
            109,
            293,
            33,
            188,
            192,
            102,
            146,
            67,
            222,
            272,
            237,
            59,
            148,
            185,
            214,
            163,
            230,
            196,
            77,
            125,
            170,
            71,
            118,
            235,
            176,
            191,
            229,
            236,
            126,
            226,
            127,
            276,
            364,
            247,
            30,
            358,
            164,
            231,
            221,
            369,
            114,
            215,
            320,
            55,
            173,
            150,
            28,
            291,
            324,
            147,
            197,
            184,
            92,
            337,
            257,
            274,
            10,
            142,
            304,
            286,
            370,
            350,
            238,
            69,
            362,
            266,
            356,
            80,
            357,
            224,
            310,
            348,
            319,
            111,
            207,
            180,
            132,
            211,
            239,
            41,
            178,
            117,
            105,
            6,
            48,
            365,
            25,
            327,
            8,
            322,
            158,
            263,
            341,
            338,
            333,
            82,
            246,
            169,
            232,
            22,
            288,
            182,
            136,
            177,
            297,
            159,
            97,
            122,
            307,
            172,
            12,
            119,
            103,
            340
          ],
          "final_nuisance_selection_validation": [
            249,
            290,
            47,
            223,
            112,
            351,
            13,
            213,
            166,
            204,
            329,
            95,
            76,
            283,
            342,
            289,
            201,
            248,
            96,
            141,
            152,
            100,
            94,
            330,
            18,
            273,
            107,
            190,
            189,
            21,
            9,
            256,
            53,
            360,
            294
          ],
          "context_alpha": 0.1,
          "residualizer_alpha": 1000.0,
          "nuisance_scopes": [
            {
              "fold": 0,
              "nuisance_train_trials": [
                105,
                76,
                340,
                182,
                197,
                273,
                153,
                323,
                338,
                125,
                171,
                20,
                337,
                170,
                345,
                327,
                276,
                256,
                82,
                248,
                159,
                293,
                47,
                96,
                142,
                373,
                360,
                12,
                184,
                21,
                364,
                309,
                322,
                310,
                102,
                180,
                297,
                333,
                59,
                350,
                235,
                215,
                80,
                291,
                6,
                173,
                226,
                196,
                118,
                204,
                356,
                158,
                111,
                165,
                62,
                221,
                223,
                152,
                231,
                207,
                99,
                278,
                172,
                53,
                107,
                218,
                91,
                190,
                238,
                294,
                324,
                263,
                358,
                374,
                116,
                55,
                348,
                33,
                224,
                332,
                9,
                94,
                188,
                92,
                18,
                138,
                304,
                329,
                164,
                100,
                178,
                40,
                213,
                103,
                232,
                10,
                288,
                233,
                211,
                351,
                246,
                272,
                369,
                290,
                114,
                219,
                126,
                222,
                286,
                201,
                77,
                166,
                109,
                97,
                214,
                237,
                257,
                14,
                289,
                319,
                230,
                30,
                41,
                365,
                307,
                236,
                113,
                283,
                370,
                69,
                192,
                249,
                122,
                117,
                177,
                8,
                127,
                266,
                119,
                22
              ],
              "nuisance_validation_trials": [
                67,
                150,
                147,
                239,
                191,
                229,
                141,
                169,
                25,
                136,
                13,
                28,
                330,
                71,
                189,
                120,
                87,
                274,
                146,
                320,
                112,
                362,
                342,
                95,
                104,
                176,
                70,
                247,
                48,
                132,
                185,
                341,
                357,
                148,
                163
              ],
              "selection_train_trials": [
                197,
                99,
                111,
                20,
                233,
                62,
                41,
                9,
                204,
                351,
                116,
                12,
                369,
                188,
                100,
                286,
                226,
                170,
                215,
                238,
                214,
                291,
                152,
                10,
                358,
                248,
                105,
                272,
                289,
                231,
                309,
                6,
                173,
                327,
                158,
                94,
                180,
                30,
                364,
                119,
                365,
                340,
                360,
                218,
                102,
                319,
                236,
                370,
                69,
                276,
                224,
                207,
                332,
                159,
                172,
                374,
                223,
                182,
                91,
                127,
                246,
                125,
                76,
                294,
                40,
                164,
                297,
                192,
                114,
                290,
                107,
                138,
                288,
                221,
                122,
                190,
                310,
                22,
                142,
                307,
                329,
                222,
                184,
                338,
                273,
                171,
                117,
                82,
                356,
                33,
                324,
                53,
                21,
                166,
                80,
                213,
                337,
                14,
                304,
                113,
                92,
                59,
                373,
                153,
                96,
                177,
                249,
                323,
                263,
                230,
                283,
                350
              ],
              "selection_validation_trials": [
                322,
                55,
                293,
                77,
                278,
                256,
                211,
                8,
                201,
                266,
                196,
                219,
                333,
                165,
                109,
                257,
                345,
                235,
                97,
                103,
                232,
                18,
                47,
                348,
                126,
                237,
                118,
                178
              ],
              "context_alpha": 10.0,
              "residualizer_alpha": 1000.0
            },
            {
              "fold": 1,
              "nuisance_train_trials": [
                76,
                67,
                182,
                197,
                273,
                153,
                338,
                125,
                150,
                147,
                171,
                20,
                337,
                170,
                345,
                276,
                239,
                256,
                82,
                191,
                248,
                159,
                293,
                229,
                96,
                142,
                373,
                360,
                12,
                141,
                184,
                169,
                25,
                136,
                13,
                21,
                364,
                309,
                322,
                28,
                310,
                330,
                180,
                297,
                71,
                59,
                235,
                215,
                80,
                6,
                173,
                189,
                120,
                226,
                196,
                118,
                87,
                274,
                204,
                158,
                111,
                165,
                221,
                146,
                223,
                152,
                320,
                231,
                207,
                99,
                172,
                53,
                112,
                107,
                362,
                238,
                324,
                342,
                263,
                358,
                374,
                55,
                348,
                33,
                224,
                9,
                94,
                188,
                18,
                304,
                329,
                100,
                40,
                103,
                95,
                232,
                104,
                176,
                10,
                288,
                211,
                246,
                272,
                290,
                114,
                219,
                70,
                247,
                126,
                48,
                222,
                286,
                201,
                77,
                132,
                185,
                166,
                109,
                97,
                214,
                14,
                319,
                230,
                341,
                357,
                307,
                236,
                113,
                148,
                370,
                69,
                192,
                249,
                163,
                122,
                117,
                177,
                8,
                266,
                119
              ],
              "nuisance_validation_trials": [
                105,
                340,
                323,
                327,
                47,
                102,
                333,
                350,
                291,
                356,
                62,
                278,
                218,
                91,
                190,
                294,
                116,
                332,
                92,
                138,
                164,
                178,
                213,
                233,
                351,
                369,
                237,
                257,
                289,
                30,
                41,
                365,
                283,
                127,
                22
              ],
              "selection_train_trials": [
                249,
                13,
                236,
                330,
                272,
                230,
                180,
                40,
                8,
                342,
                148,
                256,
                126,
                307,
                159,
                274,
                219,
                165,
                223,
                309,
                196,
                192,
                125,
                111,
                246,
                276,
                247,
                119,
                357,
                95,
                114,
                324,
                12,
                14,
                122,
                146,
                70,
                107,
                28,
                172,
                77,
                286,
                184,
                9,
                373,
                297,
                362,
                18,
                112,
                142,
                33,
                263,
                120,
                96,
                341,
                94,
                99,
                153,
                226,
                189,
                288,
                188,
                117,
                364,
                147,
                177,
                59,
                239,
                266,
                358,
                25,
                132,
                21,
                104,
                87,
                329,
                141,
                238,
                360,
                80,
                109,
                152,
                229,
                76,
                293,
                191,
                222,
                197,
                136,
                273,
                48,
                97,
                211,
                232,
                69,
                185,
                215,
                201,
                345,
                103,
                53,
                322,
                20,
                348,
                67,
                214,
                182,
                374,
                71,
                118,
                163,
                166
              ],
              "selection_validation_trials": [
                221,
                113,
                207,
                169,
                304,
                10,
                235,
                204,
                224,
                337,
                176,
                173,
                82,
                248,
                150,
                6,
                290,
                310,
                370,
                338,
                55,
                100,
                320,
                158,
                171,
                319,
                231,
                170
              ],
              "context_alpha": 0.1,
              "residualizer_alpha": 1000.0
            },
            {
              "fold": 2,
              "nuisance_train_trials": [
                105,
                76,
                67,
                340,
                182,
                197,
                273,
                323,
                125,
                150,
                147,
                337,
                170,
                327,
                276,
                239,
                256,
                82,
                191,
                248,
                229,
                47,
                96,
                142,
                360,
                12,
                141,
                184,
                169,
                25,
                136,
                13,
                21,
                364,
                309,
                322,
                28,
                310,
                102,
                330,
                180,
                297,
                71,
                333,
                350,
                80,
                291,
                6,
                173,
                189,
                120,
                118,
                87,
                274,
                356,
                158,
                111,
                62,
                221,
                146,
                223,
                152,
                320,
                231,
                207,
                99,
                278,
                172,
                53,
                112,
                107,
                218,
                91,
                190,
                362,
                238,
                294,
                342,
                116,
                55,
                348,
                33,
                224,
                332,
                94,
                188,
                92,
                18,
                138,
                164,
                100,
                178,
                213,
                103,
                95,
                104,
                176,
                288,
                233,
                211,
                351,
                272,
                369,
                290,
                114,
                70,
                247,
                126,
                48,
                222,
                286,
                77,
                132,
                185,
                166,
                97,
                214,
                237,
                257,
                14,
                289,
                319,
                341,
                30,
                41,
                365,
                357,
                307,
                148,
                283,
                370,
                69,
                163,
                117,
                177,
                8,
                127,
                266,
                119,
                22
              ],
              "nuisance_validation_trials": [
                153,
                338,
                171,
                20,
                345,
                159,
                293,
                373,
                59,
                235,
                215,
                226,
                196,
                204,
                165,
                324,
                263,
                358,
                374,
                9,
                304,
                329,
                40,
                232,
                10,
                246,
                219,
                201,
                109,
                230,
                236,
                113,
                192,
                249,
                122
              ],
              "selection_train_trials": [
                67,
                294,
                337,
                291,
                164,
                107,
                14,
                218,
                211,
                92,
                184,
                365,
                257,
                13,
                233,
                147,
                369,
                307,
                189,
                238,
                95,
                330,
                272,
                120,
                276,
                152,
                22,
                18,
                229,
                87,
                127,
                47,
                103,
                222,
                213,
                357,
                69,
                231,
                30,
                6,
                278,
                360,
                177,
                364,
                214,
                178,
                91,
                297,
                221,
                273,
                266,
                248,
                142,
                104,
                166,
                370,
                111,
                132,
                146,
                169,
                176,
                12,
                274,
                71,
                117,
                55,
                21,
                309,
                190,
                351,
                25,
                119,
                102,
                118,
                288,
                33,
                342,
                322,
                136,
                310,
                223,
                247,
                114,
                48,
                148,
                96,
                362,
                158,
                320,
                356,
                112,
                126,
                97,
                163,
                348,
                290,
                82,
                41,
                116,
                138,
                105,
                172,
                224,
                76,
                125,
                319,
                80,
                341,
                340,
                333,
                286,
                207
              ],
              "selection_validation_trials": [
                283,
                141,
                173,
                100,
                94,
                62,
                332,
                185,
                237,
                188,
                99,
                182,
                191,
                77,
                350,
                327,
                70,
                239,
                289,
                28,
                8,
                180,
                170,
                53,
                323,
                150,
                256,
                197
              ],
              "context_alpha": 0.1,
              "residualizer_alpha": 1000.0
            },
            {
              "fold": 3,
              "nuisance_train_trials": [
                105,
                76,
                67,
                340,
                153,
                323,
                338,
                150,
                147,
                171,
                20,
                337,
                345,
                327,
                276,
                239,
                256,
                82,
                191,
                159,
                293,
                229,
                47,
                96,
                142,
                373,
                360,
                12,
                141,
                169,
                25,
                136,
                13,
                364,
                322,
                28,
                102,
                330,
                180,
                71,
                333,
                59,
                350,
                235,
                215,
                80,
                291,
                189,
                120,
                226,
                196,
                118,
                87,
                274,
                204,
                356,
                111,
                165,
                62,
                146,
                223,
                320,
                231,
                278,
                172,
                112,
                107,
                218,
                91,
                190,
                362,
                294,
                324,
                342,
                263,
                358,
                374,
                116,
                55,
                33,
                224,
                332,
                9,
                92,
                138,
                304,
                329,
                164,
                178,
                40,
                213,
                95,
                232,
                104,
                176,
                10,
                233,
                351,
                246,
                369,
                290,
                114,
                219,
                70,
                247,
                126,
                48,
                222,
                201,
                132,
                185,
                166,
                109,
                97,
                214,
                237,
                257,
                14,
                289,
                319,
                230,
                341,
                30,
                41,
                365,
                357,
                236,
                113,
                148,
                283,
                69,
                192,
                249,
                163,
                122,
                177,
                127,
                266,
                119,
                22
              ],
              "nuisance_validation_trials": [
                182,
                197,
                273,
                125,
                170,
                248,
                184,
                21,
                309,
                310,
                297,
                6,
                173,
                158,
                221,
                152,
                207,
                99,
                53,
                238,
                348,
                94,
                188,
                18,
                100,
                103,
                288,
                211,
                272,
                286,
                77,
                307,
                370,
                117,
                8
              ],
              "selection_train_trials": [
                159,
                165,
                91,
                283,
                132,
                365,
                215,
                70,
                76,
                274,
                357,
                369,
                222,
                92,
                163,
                289,
                148,
                224,
                219,
                40,
                201,
                304,
                176,
                362,
                291,
                127,
                118,
                150,
                246,
                327,
                112,
                12,
                319,
                249,
                185,
                62,
                55,
                71,
                329,
                293,
                320,
                342,
                345,
                146,
                95,
                324,
                111,
                191,
                350,
                360,
                153,
                239,
                102,
                229,
                218,
                237,
                232,
                204,
                230,
                231,
                322,
                141,
                332,
                172,
                233,
                47,
                323,
                189,
                48,
                333,
                107,
                236,
                214,
                109,
                96,
                341,
                9,
                213,
                257,
                177,
                340,
                290,
                164,
                138,
                330,
                97,
                20,
                178,
                147,
                67,
                59,
                276,
                294,
                364,
                358,
                116,
                338,
                33,
                192,
                278,
                226,
                171,
                337,
                169,
                25,
                10,
                142,
                13,
                69,
                374,
                351,
                82
              ],
              "selection_validation_trials": [
                87,
                126,
                235,
                256,
                105,
                22,
                166,
                190,
                356,
                247,
                136,
                41,
                28,
                120,
                80,
                113,
                30,
                119,
                180,
                223,
                14,
                373,
                196,
                114,
                266,
                104,
                122,
                263
              ],
              "context_alpha": 1000.0,
              "residualizer_alpha": 1000.0
            },
            {
              "fold": 4,
              "nuisance_train_trials": [
                105,
                67,
                340,
                182,
                197,
                273,
                153,
                323,
                338,
                125,
                150,
                147,
                171,
                20,
                170,
                345,
                327,
                239,
                191,
                248,
                159,
                293,
                229,
                47,
                373,
                141,
                184,
                169,
                25,
                136,
                13,
                21,
                309,
                28,
                310,
                102,
                330,
                297,
                71,
                333,
                59,
                350,
                235,
                215,
                291,
                6,
                173,
                189,
                120,
                226,
                196,
                87,
                274,
                204,
                356,
                158,
                165,
                62,
                221,
                146,
                152,
                320,
                207,
                99,
                278,
                53,
                112,
                218,
                91,
                190,
                362,
                238,
                294,
                324,
                342,
                263,
                358,
                374,
                116,
                348,
                332,
                9,
                94,
                188,
                92,
                18,
                138,
                304,
                329,
                164,
                100,
                178,
                40,
                213,
                103,
                95,
                232,
                104,
                176,
                10,
                288,
                233,
                211,
                351,
                246,
                272,
                369,
                219,
                70,
                247,
                48,
                286,
                201,
                77,
                132,
                185,
                109,
                237,
                257,
                289,
                230,
                341,
                30,
                41,
                365,
                357,
                307,
                236,
                113,
                148,
                283,
                370,
                192,
                249,
                163,
                122,
                117,
                8,
                127,
                22
              ],
              "nuisance_validation_trials": [
                76,
                337,
                276,
                256,
                82,
                96,
                142,
                360,
                12,
                364,
                322,
                180,
                80,
                118,
                111,
                223,
                231,
                172,
                107,
                55,
                33,
                224,
                290,
                114,
                126,
                222,
                166,
                97,
                214,
                14,
                319,
                69,
                177,
                266,
                119
              ],
              "selection_train_trials": [
                22,
                362,
                20,
                215,
                173,
                190,
                273,
                332,
                197,
                294,
                8,
                309,
                104,
                358,
                185,
                213,
                235,
                165,
                158,
                132,
                25,
                192,
                59,
                246,
                356,
                153,
                257,
                94,
                152,
                236,
                211,
                373,
                141,
                30,
                274,
                230,
                122,
                249,
                10,
                163,
                196,
                13,
                120,
                350,
                70,
                365,
                159,
                6,
                233,
                116,
                191,
                221,
                188,
                338,
                278,
                176,
                307,
                329,
                136,
                77,
                150,
                99,
                219,
                127,
                169,
                304,
                374,
                201,
                247,
                293,
                184,
                182,
                117,
                171,
                232,
                348,
                112,
                263,
                178,
                18,
                125,
                286,
                370,
                229,
                67,
                333,
                327,
                87,
                330,
                272,
                323,
                189,
                41,
                248,
                291,
                164,
                40,
                204,
                105,
                47,
                92,
                62,
                71,
                237,
                103,
                226,
                207,
                28,
                351,
                340,
                283,
                53
              ],
              "selection_validation_trials": [
                342,
                297,
                138,
                289,
                324,
                341,
                310,
                91,
                146,
                288,
                345,
                148,
                170,
                113,
                95,
                239,
                369,
                100,
                218,
                48,
                238,
                102,
                21,
                357,
                320,
                147,
                109,
                9
              ],
              "context_alpha": 0.1,
              "residualizer_alpha": 1000.0
            }
          ],
          "train_x_sha256": "77dd34ca667c882d65472975d506be6cf96821fa9382c3b82ffdb3e72d991829",
          "train_y_sha256": "2e8e8b2fb7ce6f6c5a55f5396948631bc42a4fa17bde53490ac008e9d773b791",
          "train_context_prediction_sha256": "24845bfb5684728ea9967ec6729a097db71af084ed9b8113825e3d1116f02be7",
          "train_neural_prediction_sha256": "664dd2302600a12e220143e43bff3129afa409f14e165a615f0b665ee6e30f8d",
          "condition_coverage_rule": "max(ceil(0.20*n), n_conditions) when stratifiable"
        },
        {
          "fold": 2,
          "training_trials": [
            76,
            67,
            216,
            197,
            285,
            359,
            153,
            323,
            121,
            338,
            125,
            147,
            371,
            167,
            171,
            337,
            160,
            170,
            54,
            157,
            228,
            321,
            276,
            239,
            23,
            282,
            277,
            82,
            372,
            248,
            134,
            355,
            293,
            7,
            142,
            227,
            217,
            325,
            141,
            184,
            169,
            65,
            128,
            25,
            149,
            34,
            364,
            310,
            102,
            330,
            297,
            57,
            71,
            333,
            59,
            350,
            144,
            235,
            234,
            264,
            215,
            296,
            291,
            74,
            210,
            156,
            73,
            244,
            349,
            295,
            274,
            204,
            356,
            106,
            111,
            165,
            368,
            62,
            320,
            207,
            31,
            278,
            275,
            112,
            292,
            190,
            27,
            0,
            238,
            324,
            250,
            116,
            175,
            45,
            336,
            33,
            145,
            200,
            332,
            261,
            9,
            94,
            262,
            188,
            92,
            138,
            253,
            329,
            135,
            39,
            178,
            95,
            232,
            104,
            288,
            233,
            269,
            246,
            279,
            259,
            369,
            290,
            114,
            219,
            363,
            247,
            48,
            222,
            245,
            286,
            66,
            181,
            168,
            132,
            185,
            281,
            15,
            195,
            58,
            166,
            205,
            97,
            214,
            237,
            251,
            257,
            289,
            326,
            30,
            41,
            194,
            242,
            316,
            352,
            265,
            357,
            93,
            61,
            241,
            42,
            113,
            148,
            283,
            192,
            49,
            302,
            299,
            51,
            177,
            127,
            140,
            38,
            266,
            32,
            271
          ],
          "validation_trials": [
            105,
            340,
            182,
            273,
            150,
            20,
            345,
            327,
            256,
            191,
            159,
            229,
            47,
            96,
            373,
            360,
            12,
            136,
            13,
            21,
            309,
            322,
            28,
            180,
            80,
            6,
            173,
            189,
            120,
            226,
            196,
            118,
            87,
            158,
            221,
            146,
            223,
            152,
            231,
            99,
            172,
            53,
            107,
            218,
            91,
            362,
            294,
            342,
            263,
            358,
            374,
            55,
            348,
            224,
            18,
            304,
            164,
            100,
            40,
            213,
            103,
            176,
            10,
            211,
            351,
            272,
            70,
            126,
            201,
            77,
            109,
            14,
            319,
            230,
            341,
            365,
            307,
            236,
            370,
            69,
            249,
            163,
            122,
            117,
            8,
            119,
            22
          ],
          "nuisance_crossfit_seed": 20262229,
          "final_nuisance_selection_seed": 20262279,
          "final_nuisance_selection_train": [
            228,
            264,
            259,
            275,
            58,
            371,
            149,
            62,
            245,
            112,
            205,
            274,
            217,
            190,
            261,
            291,
            214,
            337,
            121,
            368,
            114,
            364,
            352,
            49,
            147,
            265,
            138,
            293,
            207,
            67,
            0,
            357,
            175,
            95,
            125,
            356,
            188,
            94,
            39,
            54,
            219,
            251,
            281,
            266,
            135,
            132,
            59,
            295,
            76,
            239,
            93,
            82,
            153,
            323,
            33,
            148,
            106,
            177,
            157,
            237,
            241,
            292,
            195,
            269,
            296,
            326,
            32,
            15,
            166,
            276,
            140,
            128,
            250,
            355,
            299,
            27,
            41,
            285,
            234,
            320,
            310,
            271,
            42,
            297,
            197,
            316,
            216,
            204,
            116,
            248,
            330,
            73,
            302,
            185,
            290,
            31,
            25,
            210,
            246,
            200,
            321,
            283,
            332,
            61,
            336,
            7,
            282,
            178,
            171,
            363,
            194,
            38,
            134,
            288,
            160,
            184,
            333,
            286,
            144,
            168,
            145,
            192,
            350,
            359,
            111,
            247,
            242,
            253,
            215,
            74,
            23,
            156,
            235,
            181,
            127,
            167,
            170,
            349,
            289,
            48
          ],
          "final_nuisance_selection_validation": [
            34,
            165,
            102,
            66,
            30,
            142,
            244,
            97,
            169,
            372,
            113,
            329,
            369,
            9,
            71,
            233,
            262,
            92,
            277,
            104,
            324,
            325,
            279,
            65,
            45,
            278,
            257,
            238,
            222,
            232,
            338,
            141,
            227,
            51,
            57
          ],
          "context_alpha": 0.1,
          "residualizer_alpha": 1000.0,
          "nuisance_scopes": [
            {
              "fold": 0,
              "nuisance_train_trials": [
                76,
                67,
                197,
                285,
                359,
                153,
                323,
                338,
                147,
                371,
                171,
                337,
                170,
                228,
                321,
                276,
                239,
                23,
                282,
                277,
                82,
                372,
                248,
                134,
                355,
                227,
                217,
                184,
                169,
                65,
                128,
                25,
                149,
                364,
                310,
                102,
                330,
                57,
                333,
                59,
                350,
                144,
                264,
                215,
                296,
                291,
                74,
                210,
                156,
                73,
                244,
                349,
                295,
                204,
                356,
                106,
                165,
                368,
                62,
                320,
                207,
                275,
                112,
                292,
                190,
                0,
                238,
                250,
                116,
                175,
                45,
                336,
                33,
                145,
                200,
                332,
                261,
                9,
                94,
                262,
                188,
                92,
                138,
                253,
                329,
                135,
                39,
                178,
                95,
                232,
                104,
                233,
                246,
                279,
                259,
                369,
                290,
                114,
                219,
                363,
                247,
                48,
                222,
                286,
                66,
                181,
                168,
                132,
                185,
                281,
                15,
                195,
                58,
                166,
                205,
                237,
                251,
                257,
                289,
                326,
                30,
                41,
                242,
                352,
                265,
                93,
                42,
                113,
                148,
                283,
                192,
                49,
                302,
                299,
                51,
                177,
                140,
                38,
                266,
                271
              ],
              "nuisance_validation_trials": [
                216,
                121,
                125,
                167,
                160,
                54,
                157,
                293,
                7,
                142,
                325,
                141,
                34,
                297,
                71,
                235,
                234,
                274,
                111,
                31,
                278,
                27,
                324,
                288,
                269,
                245,
                97,
                214,
                194,
                316,
                357,
                61,
                241,
                127,
                32
              ],
              "selection_train_trials": [
                237,
                66,
                247,
                337,
                102,
                349,
                326,
                57,
                190,
                104,
                169,
                363,
                38,
                145,
                359,
                264,
                289,
                310,
                299,
                369,
                250,
                296,
                144,
                286,
                116,
                217,
                113,
                94,
                74,
                244,
                330,
                279,
                291,
                232,
                271,
                9,
                25,
                165,
                333,
                33,
                242,
                59,
                62,
                39,
                177,
                49,
                112,
                282,
                128,
                321,
                228,
                364,
                181,
                261,
                15,
                352,
                259,
                134,
                253,
                42,
                205,
                188,
                276,
                184,
                329,
                148,
                371,
                153,
                114,
                185,
                238,
                149,
                0,
                262,
                48,
                277,
                222,
                302,
                275,
                246,
                355,
                132,
                219,
                195,
                323,
                285,
                200,
                210,
                140,
                372,
                65,
                106,
                156,
                283,
                207,
                93,
                45,
                51,
                170,
                23,
                257,
                248,
                356,
                251,
                233,
                82,
                178,
                320,
                295,
                135,
                138,
                73
              ],
              "selection_validation_trials": [
                147,
                332,
                92,
                290,
                171,
                58,
                350,
                227,
                67,
                95,
                338,
                30,
                76,
                292,
                368,
                166,
                215,
                197,
                265,
                192,
                336,
                204,
                266,
                168,
                175,
                239,
                281,
                41
              ],
              "context_alpha": 0.1,
              "residualizer_alpha": 1000.0
            },
            {
              "fold": 1,
              "nuisance_train_trials": [
                67,
                216,
                197,
                359,
                153,
                323,
                121,
                338,
                125,
                147,
                371,
                167,
                337,
                160,
                170,
                54,
                157,
                276,
                23,
                282,
                277,
                372,
                248,
                134,
                355,
                293,
                7,
                142,
                227,
                217,
                325,
                141,
                184,
                65,
                128,
                25,
                149,
                34,
                364,
                297,
                57,
                71,
                59,
                350,
                144,
                235,
                234,
                264,
                215,
                291,
                74,
                210,
                156,
                73,
                349,
                295,
                274,
                204,
                106,
                111,
                165,
                368,
                62,
                320,
                207,
                31,
                278,
                275,
                112,
                190,
                27,
                0,
                238,
                324,
                116,
                175,
                45,
                336,
                33,
                145,
                200,
                332,
                261,
                9,
                94,
                188,
                138,
                253,
                329,
                39,
                95,
                232,
                288,
                233,
                269,
                279,
                369,
                290,
                363,
                247,
                48,
                245,
                286,
                66,
                181,
                168,
                185,
                281,
                15,
                58,
                205,
                97,
                214,
                237,
                251,
                257,
                289,
                326,
                41,
                194,
                242,
                316,
                265,
                357,
                93,
                61,
                241,
                42,
                113,
                283,
                192,
                49,
                302,
                299,
                51,
                127,
                38,
                266,
                32,
                271
              ],
              "nuisance_validation_trials": [
                76,
                285,
                171,
                228,
                321,
                239,
                82,
                169,
                310,
                102,
                330,
                333,
                296,
                244,
                356,
                292,
                250,
                262,
                92,
                135,
                178,
                104,
                246,
                259,
                114,
                219,
                222,
                132,
                195,
                166,
                30,
                352,
                148,
                177,
                140
              ],
              "selection_train_trials": [
                204,
                325,
                184,
                232,
                121,
                27,
                371,
                181,
                45,
                337,
                145,
                242,
                188,
                160,
                144,
                227,
                253,
                106,
                274,
                65,
                73,
                153,
                217,
                324,
                289,
                74,
                38,
                248,
                128,
                286,
                264,
                190,
                51,
                281,
                364,
                167,
                290,
                241,
                54,
                278,
                238,
                147,
                194,
                41,
                156,
                0,
                372,
                297,
                234,
                112,
                23,
                15,
                355,
                168,
                25,
                215,
                214,
                295,
                170,
                32,
                368,
                33,
                39,
                175,
                277,
                34,
                138,
                350,
                7,
                237,
                210,
                197,
                200,
                357,
                323,
                127,
                291,
                141,
                293,
                282,
                49,
                302,
                185,
                48,
                338,
                235,
                192,
                42,
                251,
                316,
                149,
                95,
                57,
                165,
                332,
                359,
                349,
                116,
                9,
                61,
                247,
                265,
                245,
                369,
                134,
                279,
                93,
                71,
                205,
                288,
                320,
                66
              ],
              "selection_validation_trials": [
                276,
                157,
                67,
                125,
                299,
                142,
                58,
                336,
                269,
                113,
                233,
                207,
                216,
                257,
                283,
                94,
                62,
                59,
                266,
                363,
                261,
                31,
                111,
                97,
                326,
                275,
                271,
                329
              ],
              "context_alpha": 0.1,
              "residualizer_alpha": 1000.0
            },
            {
              "fold": 2,
              "nuisance_train_trials": [
                76,
                67,
                216,
                197,
                285,
                359,
                323,
                121,
                338,
                125,
                147,
                167,
                171,
                160,
                170,
                54,
                157,
                228,
                321,
                239,
                23,
                282,
                277,
                82,
                372,
                134,
                355,
                293,
                7,
                142,
                217,
                325,
                141,
                184,
                169,
                65,
                128,
                25,
                149,
                34,
                364,
                310,
                102,
                330,
                297,
                71,
                333,
                59,
                144,
                235,
                234,
                264,
                296,
                291,
                74,
                244,
                295,
                274,
                356,
                106,
                111,
                368,
                62,
                320,
                207,
                31,
                278,
                275,
                292,
                190,
                27,
                324,
                250,
                116,
                45,
                33,
                145,
                332,
                261,
                9,
                94,
                262,
                92,
                138,
                135,
                178,
                232,
                104,
                288,
                233,
                269,
                246,
                279,
                259,
                114,
                219,
                363,
                247,
                48,
                222,
                245,
                286,
                181,
                132,
                185,
                281,
                15,
                195,
                58,
                166,
                97,
                214,
                289,
                326,
                30,
                41,
                194,
                242,
                316,
                352,
                357,
                93,
                61,
                241,
                42,
                113,
                148,
                283,
                192,
                49,
                302,
                299,
                51,
                177,
                127,
                140,
                38,
                266,
                32,
                271
              ],
              "nuisance_validation_trials": [
                153,
                371,
                337,
                276,
                248,
                227,
                57,
                350,
                215,
                210,
                156,
                73,
                349,
                204,
                165,
                112,
                0,
                238,
                175,
                336,
                200,
                188,
                253,
                329,
                39,
                95,
                369,
                290,
                66,
                168,
                205,
                237,
                251,
                257,
                265
              ],
              "selection_train_trials": [
                274,
                157,
                247,
                277,
                58,
                190,
                292,
                324,
                285,
                147,
                316,
                54,
                239,
                178,
                104,
                233,
                171,
                113,
                23,
                128,
                352,
                49,
                121,
                244,
                169,
                216,
                286,
                320,
                38,
                145,
                364,
                295,
                9,
                355,
                41,
                111,
                61,
                15,
                42,
                74,
                141,
                250,
                138,
                232,
                65,
                207,
                338,
                333,
                140,
                266,
                7,
                94,
                67,
                102,
                282,
                195,
                297,
                185,
                299,
                326,
                219,
                166,
                51,
                245,
                242,
                34,
                48,
                332,
                33,
                214,
                321,
                310,
                293,
                283,
                269,
                160,
                363,
                31,
                93,
                32,
                82,
                246,
                134,
                357,
                278,
                192,
                330,
                184,
                264,
                142,
                234,
                291,
                359,
                261,
                116,
                144,
                127,
                241,
                222,
                59,
                149,
                289,
                323,
                217,
                368,
                62,
                288,
                25,
                106,
                125,
                194,
                228
              ],
              "selection_validation_trials": [
                275,
                262,
                170,
                135,
                259,
                235,
                132,
                271,
                279,
                296,
                167,
                181,
                177,
                45,
                281,
                114,
                372,
                76,
                356,
                92,
                302,
                71,
                27,
                97,
                325,
                197,
                30,
                148
              ],
              "context_alpha": 100.0,
              "residualizer_alpha": 1000.0
            },
            {
              "fold": 3,
              "nuisance_train_trials": [
                76,
                216,
                197,
                285,
                359,
                153,
                323,
                121,
                338,
                125,
                147,
                371,
                167,
                171,
                337,
                160,
                54,
                157,
                228,
                321,
                276,
                239,
                82,
                372,
                248,
                134,
                293,
                7,
                142,
                227,
                217,
                325,
                141,
                184,
                169,
                25,
                149,
                34,
                310,
                102,
                330,
                297,
                57,
                71,
                333,
                350,
                235,
                234,
                215,
                296,
                291,
                210,
                156,
                73,
                244,
                349,
                295,
                274,
                204,
                356,
                111,
                165,
                320,
                207,
                31,
                278,
                275,
                112,
                292,
                27,
                0,
                238,
                324,
                250,
                175,
                336,
                33,
                200,
                262,
                188,
                92,
                253,
                329,
                135,
                39,
                178,
                95,
                232,
                104,
                288,
                233,
                269,
                246,
                279,
                259,
                369,
                290,
                114,
                219,
                247,
                48,
                222,
                245,
                66,
                181,
                168,
                132,
                185,
                281,
                15,
                195,
                58,
                166,
                205,
                97,
                214,
                237,
                251,
                257,
                289,
                30,
                41,
                194,
                316,
                352,
                265,
                357,
                93,
                61,
                241,
                113,
                148,
                283,
                51,
                177,
                127,
                140,
                38,
                32,
                271
              ],
              "nuisance_validation_trials": [
                67,
                170,
                23,
                282,
                277,
                355,
                65,
                128,
                364,
                59,
                144,
                264,
                74,
                106,
                368,
                62,
                190,
                116,
                45,
                145,
                332,
                261,
                9,
                94,
                138,
                363,
                286,
                326,
                242,
                42,
                192,
                49,
                302,
                299,
                266
              ],
              "selection_train_trials": [
                54,
                247,
                134,
                121,
                244,
                113,
                359,
                219,
                275,
                71,
                232,
                92,
                132,
                222,
                357,
                228,
                269,
                153,
                279,
                166,
                149,
                27,
                336,
                251,
                114,
                356,
                41,
                310,
                204,
                291,
                148,
                104,
                7,
                297,
                288,
                102,
                125,
                167,
                325,
                283,
                160,
                185,
                350,
                194,
                262,
                248,
                239,
                293,
                245,
                48,
                214,
                216,
                95,
                233,
                38,
                57,
                127,
                349,
                30,
                73,
                58,
                205,
                235,
                241,
                237,
                281,
                32,
                165,
                157,
                352,
                66,
                290,
                250,
                257,
                111,
                324,
                371,
                39,
                51,
                147,
                289,
                169,
                135,
                184,
                188,
                265,
                337,
                271,
                369,
                177,
                330,
                246,
                215,
                320,
                112,
                156,
                197,
                234,
                333,
                34,
                15,
                259,
                141,
                338,
                93,
                200,
                140,
                175,
                207,
                323,
                195,
                168
              ],
              "selection_validation_trials": [
                217,
                321,
                61,
                372,
                97,
                285,
                276,
                296,
                238,
                0,
                253,
                25,
                142,
                295,
                76,
                181,
                210,
                274,
                278,
                227,
                316,
                171,
                33,
                82,
                31,
                329,
                178,
                292
              ],
              "context_alpha": 1.0,
              "residualizer_alpha": 1000.0
            },
            {
              "fold": 4,
              "nuisance_train_trials": [
                76,
                67,
                216,
                285,
                153,
                121,
                125,
                371,
                167,
                171,
                337,
                160,
                170,
                54,
                157,
                228,
                321,
                276,
                239,
                23,
                282,
                277,
                82,
                248,
                355,
                293,
                7,
                142,
                227,
                325,
                141,
                169,
                65,
                128,
                34,
                364,
                310,
                102,
                330,
                297,
                57,
                71,
                333,
                59,
                350,
                144,
                235,
                234,
                264,
                215,
                296,
                74,
                210,
                156,
                73,
                244,
                349,
                274,
                204,
                356,
                106,
                111,
                165,
                368,
                62,
                31,
                278,
                112,
                292,
                190,
                27,
                0,
                238,
                324,
                250,
                116,
                175,
                45,
                336,
                145,
                200,
                332,
                261,
                9,
                94,
                262,
                188,
                92,
                138,
                253,
                329,
                135,
                39,
                178,
                95,
                104,
                288,
                269,
                246,
                259,
                369,
                290,
                114,
                219,
                363,
                222,
                245,
                286,
                66,
                168,
                132,
                195,
                166,
                205,
                97,
                214,
                237,
                251,
                257,
                326,
                30,
                194,
                242,
                316,
                352,
                265,
                357,
                61,
                241,
                42,
                148,
                192,
                49,
                302,
                299,
                177,
                127,
                140,
                266,
                32
              ],
              "nuisance_validation_trials": [
                197,
                359,
                323,
                338,
                147,
                372,
                134,
                217,
                184,
                25,
                149,
                291,
                295,
                320,
                207,
                275,
                33,
                232,
                233,
                279,
                247,
                48,
                181,
                185,
                281,
                15,
                58,
                289,
                41,
                93,
                113,
                283,
                51,
                38,
                271
              ],
              "selection_train_trials": [
                245,
                237,
                178,
                34,
                157,
                74,
                188,
                282,
                369,
                175,
                141,
                112,
                168,
                66,
                76,
                290,
                333,
                302,
                205,
                215,
                54,
                71,
                356,
                169,
                326,
                292,
                30,
                142,
                39,
                140,
                61,
                276,
                65,
                156,
                216,
                170,
                195,
                277,
                73,
                167,
                325,
                45,
                190,
                97,
                204,
                192,
                166,
                332,
                222,
                286,
                330,
                125,
                371,
                262,
                153,
                135,
                244,
                266,
                59,
                238,
                321,
                242,
                352,
                337,
                227,
                111,
                299,
                364,
                94,
                214,
                32,
                102,
                62,
                336,
                194,
                250,
                235,
                145,
                219,
                310,
                265,
                210,
                261,
                248,
                296,
                148,
                234,
                144,
                95,
                160,
                7,
                92,
                82,
                0,
                355,
                241,
                116,
                357,
                368,
                177,
                128,
                293,
                259,
                329,
                42,
                127,
                274,
                316,
                264,
                285,
                297,
                27
              ],
              "selection_validation_trials": [
                257,
                23,
                228,
                253,
                67,
                9,
                278,
                363,
                246,
                288,
                106,
                121,
                49,
                165,
                114,
                132,
                324,
                200,
                104,
                31,
                251,
                138,
                349,
                239,
                350,
                269,
                171,
                57
              ],
              "context_alpha": 1.0,
              "residualizer_alpha": 1000.0
            }
          ],
          "train_x_sha256": "84151a06a27848d8ffcf4f5b9404d13339fab25448d2da90e5e88c477b4780e9",
          "train_y_sha256": "b018d5e2466dba52f9a2bb1244960f83d2fccdc2175c5f2e0275f97bf770baa1",
          "train_context_prediction_sha256": "aeddbed52dc90e28317f6492c7120342efedfc5134ba785df1d63eefc9f8d0d0",
          "train_neural_prediction_sha256": "04373cc9f3a4ec27336f5e13b24102671b2f98de93797b933d0a2dfb64b23287",
          "condition_coverage_rule": "max(ceil(0.20*n), n_conditions) when stratifiable"
        }
      ],
      "learner": "linear",
      "outer_training_trials": [
        105,
        76,
        67,
        216,
        340,
        182,
        197,
        273,
        285,
        359,
        153,
        323,
        121,
        338,
        125,
        150,
        147,
        371,
        167,
        171,
        20,
        337,
        160,
        170,
        345,
        54,
        157,
        327,
        228,
        321,
        276,
        239,
        23,
        256,
        282,
        277,
        82,
        191,
        372,
        248,
        159,
        134,
        355,
        293,
        229,
        47,
        96,
        7,
        142,
        227,
        217,
        373,
        325,
        360,
        12,
        141,
        184,
        169,
        65,
        128,
        25,
        149,
        34,
        136,
        13,
        21,
        364,
        309,
        322,
        28,
        310,
        102,
        330,
        180,
        297,
        57,
        71,
        333,
        59,
        350,
        144,
        235,
        234,
        264,
        215,
        80,
        296,
        291,
        74,
        210,
        6,
        173,
        189,
        156,
        73,
        120,
        244,
        226,
        196,
        118,
        87,
        349,
        295,
        274,
        204,
        356,
        158,
        106,
        111,
        165,
        368,
        62,
        221,
        146,
        223,
        152,
        320,
        231,
        207,
        31,
        99,
        278,
        275,
        172,
        53,
        112,
        292,
        107,
        218,
        91,
        190,
        27,
        0,
        362,
        238,
        294,
        324,
        342,
        250,
        263,
        358,
        374,
        116,
        55,
        348,
        175,
        45,
        336,
        33,
        145,
        200,
        224,
        332,
        261,
        9,
        94,
        262,
        188,
        92,
        18,
        138,
        304,
        253,
        329,
        164,
        100,
        135,
        39,
        178,
        40,
        213,
        103,
        95,
        232,
        104,
        176,
        10,
        288,
        233,
        211,
        269,
        351,
        246,
        279,
        259,
        272,
        369,
        290,
        114,
        219,
        363,
        70,
        247,
        126,
        48,
        222,
        245,
        286,
        66,
        201,
        181,
        77,
        168,
        132,
        185,
        281,
        15,
        195,
        58,
        166,
        109,
        205,
        97,
        214,
        237,
        251,
        257,
        14,
        289,
        319,
        230,
        326,
        341,
        30,
        41,
        365,
        194,
        242,
        316,
        352,
        265,
        357,
        307,
        93,
        61,
        236,
        241,
        42,
        113,
        148,
        283,
        370,
        69,
        192,
        49,
        302,
        249,
        299,
        163,
        122,
        51,
        117,
        177,
        8,
        127,
        140,
        38,
        266,
        32,
        119,
        22,
        271
      ],
      "outer_test_trials": [
        212,
        35,
        52,
        131,
        367,
        220,
        202,
        86,
        183,
        44,
        110,
        298,
        154,
        186,
        334,
        347,
        208,
        240,
        174,
        311,
        339,
        366,
        187,
        318,
        314,
        139,
        361,
        68,
        328,
        255,
        43,
        50,
        124,
        143,
        354,
        90,
        123,
        199,
        206,
        56,
        331,
        155,
        4,
        313,
        344,
        137,
        75,
        11,
        2,
        5,
        78,
        225,
        133,
        36,
        258,
        353,
        108,
        346,
        161,
        243,
        151,
        1,
        29,
        3,
        19,
        101,
        64,
        270,
        315,
        89,
        209,
        17,
        26,
        72,
        16,
        129,
        305,
        88,
        287,
        130,
        280,
        254,
        60,
        81,
        312,
        85,
        63,
        317,
        24,
        308,
        79,
        84,
        303,
        252,
        301,
        306,
        268,
        335,
        83,
        343,
        198,
        260,
        98,
        162,
        193,
        267,
        37,
        46,
        203,
        300,
        284,
        179,
        115
      ]
    }
  ]
}
```
