## Supplementary material for "Motor cortical signals predict finger velocity beyond task geometry": Source data and analysis code: 018ae82576b1932b.json

```
{
  "job": {
    "id": "018ae82576b1932b",
    "config": {
      "dataset": "LINK",
      "group": "development",
      "model": "linear",
      "seed": 20260727,
      "context_mode": "causal_history",
      "file": "sub-Monkey-N_ses-20220810_obj-hjf8k2_ecephys.nwb",
      "signal": "ThresholdCrossings",
      "date": "2022-08-10",
      "task": "RD"
    },
    "bootstrap": 500,
    "permutations": 0,
    "references": [
      {
        "table": "primary_analysis/link_fully_nested_metrics.csv",
        "row": 166
      }
    ]
  },
  "code_sha256": "f521cbb9b7859ea5fefbac7eda12229d833abbeed7b51b6263a70b840a98c21f",
  "elapsed_seconds": 14.545846749970224,
  "metrics": {
    "context_r2": 0.7362818642031893,
    "exact_r2": 0.7488348245983734,
    "exact_gain": 0.012552959906878132,
    "replacement_gain": -0.007355059433842829,
    "self_replacement_max_abs_error": 0.0,
    "context_mse": 0.00018123103934175843,
    "exact_mse": 0.00017260445758483306,
    "replacement_mse": 0.000186285546167541,
    "context_rmse": 0.01346220781825026,
    "exact_rmse": 0.013137901567024815,
    "replacement_rmse": 0.013648646312639982,
    "normalized_context_rmse": 0.5135349311763169,
    "normalized_exact_rmse": 0.5011638111749355,
    "mse_reduction_percent": 4.759991328338463,
    "component_context_rmse": [
      0.012736945247751074,
      0.014150346442377592
    ],
    "component_exact_rmse": [
      0.012591621728136064,
      0.013662356217914885
    ],
    "component_replacement_rmse": [
      0.012944705544538117,
      0.014318019789771444
    ],
    "component_exact_gain": [
      0.005117836484370415,
      0.020714387857156107
    ],
    "exact_gain_ci_low": 0.008774848586860508,
    "exact_gain_ci_high": 0.016006166087653127,
    "train_trials": 262,
    "test_trials": 113,
    "final_context_alpha": 0.1,
    "final_residualizer_alpha": 1.0,
    "innovation_alpha": 10000.0,
    "crossfit_folds": 5,
    "eligible_sources_min": 9,
    "eligible_sources_median": 15.0,
    "source_reuse_max": 4,
    "source_reuse_median_nonzero": 1.0,
    "replacement_distance_mean": 0.09633762967737984,
    "replacement_distance_median": 0.07364295554718663,
    "replacement_penalty_distance_spearman": 0.097497780429701,
    "permutation_gain_mean": null,
    "permutation_gain_low": null,
    "permutation_gain_high": null,
    "permutation_gains": [],
    "train_indices": [
      192,
      92,
      59,
      331,
      253,
      150,
      130,
      284,
      171,
      320,
      144,
      349,
      36,
      243,
      199,
      214,
      221,
      246,
      332,
      7,
      224,
      196,
      231,
      170,
      299,
      169,
      89,
      177,
      49,
      248,
      142,
      31,
      166,
      369,
      247,
      304,
      58,
      292,
      352,
      374,
      277,
      26,
      94,
      276,
      333,
      157,
      365,
      306,
      84,
      6,
      61,
      37,
      74,
      116,
      40,
      197,
      227,
      90,
      337,
      358,
      51,
      294,
      14,
      79,
      93,
      288,
      345,
      2,
      220,
      250,
      281,
      50,
      159,
      41,
      318,
      4,
      261,
      70,
      151,
      287,
      195,
      260,
      183,
      341,
      72,
      167,
      125,
      317,
      353,
      43,
      68,
      279,
      172,
      290,
      24,
      135,
      21,
      154,
      42,
      29,
      118,
      133,
      255,
      329,
      225,
      364,
      105,
      108,
      308,
      106,
      111,
      326,
      128,
      85,
      258,
      273,
      215,
      19,
      313,
      241,
      229,
      160,
      110,
      60,
      263,
      32,
      265,
      182,
      109,
      323,
      35,
      201,
      78,
      139,
      218,
      311,
      240,
      148,
      173,
      206,
      185,
      113,
      194,
      16,
      307,
      283,
      96,
      272,
      289,
      153,
      20,
      80,
      361,
      188,
      141,
      363,
      3,
      372,
      264,
      302,
      334,
      56,
      373,
      223,
      132,
      254,
      145,
      344,
      198,
      222,
      98,
      230,
      137,
      47,
      300,
      184,
      1,
      115,
      275,
      232,
      249,
      191,
      91,
      76,
      360,
      216,
      368,
      120,
      104,
      205,
      203,
      235,
      163,
      330,
      234,
      83,
      251,
      11,
      347,
      15,
      65,
      86,
      278,
      18,
      100,
      63,
      123,
      99,
      114,
      268,
      371,
      314,
      321,
      87,
      239,
      23,
      126,
      48,
      103,
      146,
      46,
      155,
      259,
      356,
      202,
      236,
      34,
      315,
      131,
      174,
      262,
      293,
      140,
      55,
      310,
      210,
      204,
      81,
      213,
      168,
      335,
      149,
      180,
      327,
      351,
      12,
      158,
      343,
      270,
      179,
      367,
      176,
      237,
      147,
      324,
      322,
      280,
      348,
      303,
      181,
      97,
      309
    ],
    "test_indices": [
      219,
      211,
      82,
      282,
      162,
      193,
      134,
      165,
      354,
      286,
      161,
      370,
      186,
      38,
      66,
      0,
      357,
      138,
      44,
      209,
      266,
      233,
      17,
      52,
      269,
      325,
      340,
      164,
      88,
      208,
      366,
      10,
      190,
      305,
      28,
      252,
      57,
      136,
      336,
      189,
      291,
      122,
      156,
      285,
      319,
      27,
      22,
      257,
      200,
      101,
      296,
      107,
      338,
      8,
      187,
      328,
      217,
      67,
      245,
      312,
      73,
      71,
      119,
      342,
      256,
      121,
      39,
      54,
      102,
      117,
      295,
      30,
      62,
      25,
      77,
      238,
      355,
      129,
      274,
      244,
      346,
      359,
      69,
      95,
      5,
      33,
      242,
      64,
      339,
      45,
      298,
      112,
      267,
      152,
      53,
      362,
      143,
      207,
      350,
      124,
      127,
      175,
      75,
      212,
      9,
      178,
      226,
      228,
      297,
      271,
      301,
      13,
      316
    ],
    "replacement_sources": [
      9,
      342,
      73,
      27,
      295,
      67,
      357,
      342,
      69,
      187,
      152,
      209,
      319,
      52,
      127,
      362,
      342,
      53,
      252,
      370,
      156,
      13,
      62,
      38,
      69,
      209,
      238,
      228,
      362,
      228,
      127,
      267,
      244,
      8,
      189,
      44,
      328,
      64,
      267,
      28,
      165,
      95,
      266,
      355,
      186,
      156,
      362,
      312,
      75,
      5,
      217,
      319,
      129,
      67,
      286,
      57,
      296,
      8,
      124,
      257,
      82,
      121,
      156,
      165,
      267,
      71,
      62,
      242,
      124,
      346,
      162,
      286,
      17,
      9,
      38,
      340,
      285,
      312,
      117,
      190,
      117,
      316,
      354,
      5,
      95,
      101,
      54,
      136,
      143,
      340,
      13,
      52,
      39,
      161,
      138,
      22,
      339,
      75,
      271,
      102,
      66,
      164,
      207,
      339,
      25,
      267,
      271,
      164,
      8,
      350,
      355,
      298,
      45
    ],
    "fold_scopes": [
      {
        "fold": 0,
        "nuisance_train_trials": [
          192,
          92,
          331,
          253,
          150,
          130,
          284,
          144,
          349,
          36,
          243,
          199,
          214,
          221,
          246,
          7,
          224,
          196,
          231,
          170,
          89,
          177,
          248,
          142,
          31,
          166,
          369,
          247,
          58,
          292,
          352,
          374,
          277,
          26,
          276,
          157,
          365,
          306,
          84,
          6,
          61,
          37,
          116,
          40,
          197,
          90,
          337,
          358,
          294,
          14,
          288,
          345,
          2,
          220,
          281,
          50,
          159,
          41,
          318,
          4,
          151,
          287,
          195,
          260,
          72,
          125,
          353,
          68,
          279,
          172,
          24,
          135,
          21,
          154,
          42,
          29,
          118,
          133,
          255,
          329,
          225,
          364,
          105,
          108,
          308,
          106,
          111,
          326,
          128,
          85,
          258,
          273,
          215,
          313,
          241,
          229,
          160,
          110,
          60,
          263,
          265,
          182,
          109,
          323,
          35,
          201,
          78,
          218,
          240,
          173,
          206,
          185,
          113,
          194,
          16,
          283,
          96,
          272,
          289,
          20,
          80,
          188,
          363,
          3,
          372,
          264,
          302,
          334,
          56,
          373,
          223,
          254,
          344,
          198,
          222,
          98,
          137,
          47,
          300,
          184,
          115,
          249,
          191,
          91,
          76,
          360,
          216,
          368,
          120,
          104,
          205,
          235,
          163,
          330,
          83,
          251,
          347,
          15,
          65,
          86,
          278,
          18,
          123,
          99,
          114,
          268,
          371,
          314,
          321,
          87,
          239,
          126,
          48,
          103,
          146,
          155,
          259,
          202,
          236,
          34,
          315,
          174,
          262,
          293,
          140,
          55,
          310,
          210,
          204,
          81,
          168,
          335,
          149,
          180,
          327,
          351,
          158,
          343,
          270,
          367,
          176,
          237,
          147,
          324,
          322,
          348,
          303,
          181,
          309
        ],
        "nuisance_validation_trials": [
          59,
          171,
          320,
          332,
          299,
          169,
          49,
          304,
          94,
          333,
          74,
          227,
          51,
          79,
          93,
          250,
          261,
          70,
          183,
          341,
          167,
          317,
          43,
          290,
          19,
          32,
          139,
          311,
          148,
          307,
          153,
          361,
          141,
          132,
          145,
          230,
          1,
          275,
          232,
          203,
          234,
          11,
          100,
          63,
          23,
          46,
          356,
          131,
          213,
          12,
          179,
          280,
          97
        ],
        "selection_train_trials": [
          83,
          76,
          35,
          223,
          191,
          277,
          313,
          329,
          345,
          335,
          225,
          7,
          48,
          268,
          58,
          195,
          249,
          289,
          353,
          86,
          31,
          221,
          41,
          349,
          147,
          160,
          173,
          364,
          18,
          78,
          128,
          272,
          4,
          251,
          80,
          34,
          202,
          260,
          123,
          314,
          327,
          369,
          135,
          224,
          154,
          283,
          184,
          6,
          231,
          115,
          220,
          215,
          150,
          278,
          292,
          279,
          330,
          348,
          114,
          254,
          281,
          262,
          98,
          352,
          105,
          151,
          111,
          315,
          371,
          198,
          294,
          347,
          21,
          337,
          149,
          243,
          176,
          56,
          216,
          159,
          185,
          204,
          188,
          363,
          61,
          270,
          206,
          20,
          276,
          201,
          84,
          16,
          182,
          210,
          318,
          174,
          155,
          288,
          300,
          157,
          263,
          331,
          87,
          14,
          374,
          360,
          255,
          15,
          196,
          103,
          130,
          306,
          236,
          322,
          116,
          192,
          351,
          65,
          140,
          218,
          72,
          110,
          81,
          181,
          91,
          303,
          50,
          323,
          308,
          90,
          368,
          99,
          367,
          264,
          358,
          163,
          120,
          89,
          229,
          96,
          239,
          235,
          137,
          125,
          293,
          55,
          372,
          247,
          108,
          126,
          253,
          106,
          142,
          259,
          324,
          42,
          310,
          60,
          248,
          2,
          166,
          302,
          344,
          273,
          373,
          205,
          334
        ],
        "selection_validation_trials": [
          343,
          36,
          29,
          222,
          265,
          40,
          258,
          199,
          146,
          37,
          104,
          241,
          24,
          133,
          246,
          170,
          309,
          118,
          3,
          109,
          237,
          284,
          287,
          26,
          113,
          180,
          214,
          177,
          168,
          197,
          158,
          365,
          144,
          85,
          326,
          240,
          92,
          321,
          68,
          194,
          172,
          47
        ],
        "context_alpha": 0.1,
        "residualizer_alpha": 1.0
      },
      {
        "fold": 1,
        "nuisance_train_trials": [
          192,
          92,
          59,
          331,
          253,
          130,
          284,
          171,
          320,
          144,
          349,
          36,
          221,
          332,
          7,
          224,
          170,
          299,
          169,
          89,
          49,
          248,
          142,
          31,
          166,
          247,
          304,
          292,
          352,
          374,
          26,
          94,
          276,
          333,
          157,
          365,
          84,
          61,
          37,
          74,
          116,
          40,
          197,
          227,
          358,
          51,
          294,
          14,
          79,
          93,
          288,
          2,
          220,
          250,
          281,
          50,
          159,
          41,
          4,
          261,
          70,
          287,
          195,
          260,
          183,
          341,
          72,
          167,
          125,
          317,
          43,
          68,
          279,
          172,
          290,
          135,
          21,
          154,
          42,
          118,
          255,
          329,
          225,
          364,
          105,
          108,
          308,
          106,
          111,
          258,
          273,
          215,
          19,
          241,
          110,
          263,
          32,
          265,
          182,
          109,
          323,
          35,
          78,
          139,
          311,
          240,
          148,
          173,
          206,
          113,
          194,
          307,
          283,
          96,
          272,
          153,
          20,
          361,
          188,
          141,
          363,
          3,
          302,
          334,
          56,
          223,
          132,
          145,
          344,
          198,
          222,
          98,
          230,
          47,
          300,
          184,
          1,
          115,
          275,
          232,
          249,
          191,
          91,
          76,
          360,
          216,
          120,
          104,
          203,
          235,
          163,
          330,
          234,
          83,
          251,
          11,
          347,
          15,
          86,
          278,
          18,
          100,
          63,
          99,
          114,
          268,
          371,
          321,
          87,
          239,
          23,
          126,
          48,
          103,
          46,
          155,
          259,
          356,
          202,
          236,
          34,
          315,
          131,
          174,
          262,
          293,
          55,
          310,
          210,
          204,
          81,
          213,
          168,
          335,
          327,
          12,
          343,
          270,
          179,
          367,
          176,
          237,
          324,
          322,
          280,
          303,
          181,
          97,
          309
        ],
        "nuisance_validation_trials": [
          150,
          243,
          199,
          214,
          246,
          196,
          231,
          177,
          369,
          58,
          277,
          306,
          6,
          90,
          337,
          345,
          318,
          151,
          353,
          24,
          29,
          133,
          326,
          128,
          85,
          313,
          229,
          160,
          60,
          201,
          218,
          185,
          16,
          289,
          80,
          372,
          264,
          373,
          254,
          137,
          368,
          205,
          65,
          123,
          314,
          146,
          140,
          149,
          180,
          351,
          158,
          147,
          348
        ],
        "selection_train_trials": [
          310,
          79,
          183,
          1,
          116,
          72,
          48,
          273,
          37,
          331,
          365,
          251,
          352,
          126,
          111,
          241,
          307,
          309,
          120,
          247,
          361,
          203,
          179,
          176,
          125,
          288,
          259,
          197,
          7,
          363,
          265,
          188,
          4,
          142,
          50,
          321,
          248,
          89,
          130,
          349,
          278,
          139,
          135,
          34,
          106,
          109,
          105,
          63,
          364,
          97,
          358,
          317,
          3,
          21,
          225,
          262,
          148,
          59,
          12,
          46,
          347,
          70,
          255,
          240,
          42,
          341,
          281,
          83,
          87,
          171,
          335,
          56,
          276,
          40,
          280,
          320,
          113,
          32,
          360,
          258,
          206,
          327,
          84,
          294,
          234,
          324,
          153,
          78,
          154,
          141,
          61,
          170,
          204,
          74,
          155,
          304,
          367,
          292,
          169,
          239,
          249,
          308,
          303,
          173,
          86,
          35,
          14,
          11,
          250,
          236,
          184,
          230,
          103,
          163,
          100,
          374,
          283,
          172,
          144,
          182,
          174,
          311,
          263,
          202,
          104,
          115,
          279,
          237,
          284,
          315,
          235,
          221,
          76,
          26,
          108,
          322,
          356,
          114,
          216,
          41,
          110,
          36,
          118,
          287,
          192,
          332,
          166,
          47,
          272,
          93,
          210,
          213,
          232,
          18,
          261,
          51,
          55,
          195,
          253,
          198,
          268,
          343,
          168,
          270,
          222,
          330,
          302
        ],
        "selection_validation_trials": [
          227,
          371,
          329,
          215,
          333,
          68,
          290,
          260,
          96,
          19,
          145,
          334,
          15,
          49,
          293,
          220,
          81,
          194,
          31,
          181,
          94,
          223,
          43,
          20,
          131,
          132,
          92,
          323,
          167,
          224,
          159,
          23,
          2,
          275,
          344,
          99,
          91,
          98,
          299,
          300,
          191,
          157
        ],
        "context_alpha": 0.1,
        "residualizer_alpha": 10000.0
      },
      {
        "fold": 2,
        "nuisance_train_trials": [
          59,
          331,
          150,
          130,
          284,
          171,
          320,
          36,
          243,
          199,
          214,
          246,
          332,
          7,
          224,
          196,
          231,
          170,
          299,
          169,
          89,
          177,
          49,
          142,
          31,
          166,
          369,
          247,
          304,
          58,
          352,
          374,
          277,
          94,
          333,
          157,
          365,
          306,
          84,
          6,
          61,
          74,
          116,
          40,
          227,
          90,
          337,
          51,
          294,
          79,
          93,
          288,
          345,
          220,
          250,
          281,
          50,
          41,
          318,
          4,
          261,
          70,
          151,
          287,
          260,
          183,
          341,
          72,
          167,
          125,
          317,
          353,
          43,
          68,
          279,
          172,
          290,
          24,
          135,
          21,
          42,
          29,
          118,
          133,
          255,
          329,
          225,
          364,
          105,
          308,
          326,
          128,
          85,
          273,
          215,
          19,
          313,
          229,
          160,
          110,
          60,
          263,
          32,
          265,
          182,
          323,
          201,
          78,
          139,
          218,
          311,
          240,
          148,
          185,
          194,
          16,
          307,
          283,
          272,
          289,
          153,
          80,
          361,
          188,
          141,
          3,
          372,
          264,
          302,
          334,
          373,
          223,
          132,
          254,
          145,
          344,
          198,
          230,
          137,
          47,
          184,
          1,
          115,
          275,
          232,
          249,
          191,
          91,
          76,
          216,
          368,
          104,
          205,
          203,
          235,
          163,
          330,
          234,
          83,
          251,
          11,
          15,
          65,
          18,
          100,
          63,
          123,
          99,
          114,
          268,
          314,
          87,
          23,
          48,
          103,
          146,
          46,
          259,
          356,
          202,
          236,
          315,
          131,
          174,
          262,
          140,
          55,
          310,
          210,
          204,
          81,
          213,
          335,
          149,
          180,
          327,
          351,
          12,
          158,
          179,
          367,
          176,
          147,
          322,
          280,
          348,
          303,
          181,
          97,
          309
        ],
        "nuisance_validation_trials": [
          192,
          92,
          253,
          144,
          349,
          221,
          248,
          292,
          26,
          276,
          37,
          197,
          358,
          14,
          2,
          159,
          195,
          154,
          108,
          106,
          111,
          258,
          241,
          109,
          35,
          173,
          206,
          113,
          96,
          20,
          363,
          56,
          222,
          98,
          300,
          360,
          120,
          347,
          86,
          278,
          371,
          321,
          239,
          126,
          155,
          34,
          293,
          168,
          343,
          270,
          237,
          324
        ],
        "selection_train_trials": [
          160,
          214,
          247,
          141,
          251,
          322,
          326,
          372,
          23,
          198,
          277,
          230,
          334,
          85,
          337,
          158,
          261,
          283,
          1,
          166,
          313,
          167,
          188,
          290,
          229,
          353,
          320,
          374,
          104,
          103,
          47,
          46,
          302,
          41,
          289,
          146,
          68,
          157,
          307,
          330,
          181,
          361,
          264,
          213,
          49,
          16,
          335,
          31,
          3,
          29,
          63,
          115,
          234,
          352,
          99,
          21,
          139,
          32,
          94,
          191,
          373,
          210,
          262,
          151,
          275,
          205,
          196,
          42,
          323,
          225,
          202,
          356,
          368,
          284,
          279,
          74,
          345,
          250,
          70,
          170,
          223,
          201,
          369,
          80,
          184,
          327,
          133,
          153,
          116,
          83,
          179,
          180,
          299,
          231,
          50,
          304,
          171,
          314,
          123,
          89,
          149,
          118,
          249,
          185,
          315,
          272,
          78,
          303,
          19,
          240,
          97,
          224,
          281,
          216,
          364,
          329,
          110,
          137,
          132,
          81,
          58,
          84,
          310,
          348,
          79,
          351,
          147,
          218,
          55,
          235,
          204,
          130,
          194,
          203,
          280,
          273,
          306,
          236,
          220,
          6,
          331,
          76,
          128,
          288,
          365,
          100,
          344,
          93,
          15,
          265,
          140,
          60,
          332,
          259,
          318,
          254,
          91,
          177,
          12,
          18,
          90,
          7,
          317,
          148,
          199,
          135,
          163,
          215
        ],
        "selection_validation_trials": [
          308,
          36,
          287,
          43,
          309,
          114,
          246,
          176,
          61,
          125,
          87,
          40,
          4,
          24,
          227,
          367,
          255,
          341,
          142,
          183,
          260,
          105,
          174,
          172,
          48,
          11,
          268,
          232,
          263,
          243,
          169,
          131,
          65,
          150,
          72,
          59,
          333,
          51,
          182,
          145,
          311,
          294
        ],
        "context_alpha": 0.1,
        "residualizer_alpha": 0.1
      },
      {
        "fold": 3,
        "nuisance_train_trials": [
          192,
          92,
          59,
          331,
          253,
          150,
          171,
          320,
          144,
          349,
          36,
          243,
          199,
          214,
          221,
          246,
          332,
          7,
          196,
          231,
          170,
          299,
          169,
          89,
          177,
          49,
          248,
          142,
          369,
          247,
          304,
          58,
          292,
          374,
          277,
          26,
          94,
          276,
          333,
          157,
          306,
          6,
          61,
          37,
          74,
          40,
          197,
          227,
          90,
          337,
          358,
          51,
          14,
          79,
          93,
          288,
          345,
          2,
          250,
          50,
          159,
          318,
          4,
          261,
          70,
          151,
          287,
          195,
          260,
          183,
          341,
          167,
          317,
          353,
          43,
          279,
          290,
          24,
          154,
          29,
          133,
          108,
          308,
          106,
          111,
          326,
          128,
          85,
          258,
          215,
          19,
          313,
          241,
          229,
          160,
          110,
          60,
          32,
          109,
          323,
          35,
          201,
          78,
          139,
          218,
          311,
          148,
          173,
          206,
          185,
          113,
          16,
          307,
          96,
          272,
          289,
          153,
          20,
          80,
          361,
          188,
          141,
          363,
          372,
          264,
          56,
          373,
          223,
          132,
          254,
          145,
          222,
          98,
          230,
          137,
          300,
          184,
          1,
          275,
          232,
          191,
          76,
          360,
          368,
          120,
          205,
          203,
          163,
          330,
          234,
          251,
          11,
          347,
          15,
          65,
          86,
          278,
          18,
          100,
          63,
          123,
          114,
          268,
          371,
          314,
          321,
          87,
          239,
          23,
          126,
          48,
          146,
          46,
          155,
          259,
          356,
          202,
          236,
          34,
          315,
          131,
          174,
          293,
          140,
          55,
          210,
          81,
          213,
          168,
          335,
          149,
          180,
          327,
          351,
          12,
          158,
          343,
          270,
          179,
          367,
          176,
          237,
          147,
          324,
          322,
          280,
          348,
          303,
          181,
          97
        ],
        "nuisance_validation_trials": [
          130,
          284,
          224,
          31,
          166,
          352,
          365,
          84,
          116,
          294,
          220,
          281,
          41,
          72,
          125,
          68,
          172,
          135,
          21,
          42,
          118,
          255,
          329,
          225,
          364,
          105,
          273,
          263,
          265,
          182,
          240,
          194,
          283,
          3,
          302,
          334,
          344,
          198,
          47,
          115,
          249,
          91,
          216,
          104,
          235,
          83,
          99,
          103,
          262,
          310,
          204,
          309
        ],
        "selection_train_trials": [
          373,
          86,
          223,
          317,
          272,
          259,
          330,
          369,
          331,
          169,
          191,
          110,
          196,
          37,
          147,
          149,
          19,
          315,
          345,
          128,
          167,
          24,
          14,
          222,
          241,
          324,
          356,
          320,
          36,
          11,
          185,
          78,
          131,
          276,
          1,
          213,
          50,
          179,
          160,
          89,
          234,
          279,
          49,
          76,
          343,
          120,
          2,
          232,
          18,
          114,
          253,
          93,
          16,
          63,
          335,
          184,
          292,
          202,
          326,
          15,
          258,
          94,
          12,
          177,
          34,
          109,
          318,
          180,
          35,
          58,
          260,
          327,
          159,
          337,
          46,
          313,
          215,
          221,
          349,
          311,
          183,
          229,
          133,
          199,
          170,
          333,
          97,
          150,
          246,
          90,
          140,
          236,
          51,
          300,
          137,
          65,
          288,
          92,
          98,
          151,
          227,
          205,
          341,
          254,
          203,
          176,
          307,
          251,
          304,
          195,
          270,
          314,
          158,
          61,
          154,
          141,
          106,
          201,
          113,
          60,
          100,
          111,
          308,
          289,
          321,
          299,
          278,
          287,
          372,
          55,
          368,
          85,
          230,
          144,
          197,
          96,
          306,
          303,
          248,
          371,
          87,
          332,
          139,
          108,
          155,
          347,
          20,
          74,
          323,
          148,
          264,
          59,
          29,
          214,
          243,
          322,
          56,
          290,
          132,
          277,
          171,
          367,
          173,
          142,
          26,
          268,
          126,
          79
        ],
        "selection_validation_trials": [
          374,
          351,
          358,
          163,
          363,
          174,
          360,
          348,
          7,
          146,
          43,
          188,
          80,
          168,
          23,
          6,
          70,
          261,
          192,
          247,
          353,
          157,
          40,
          275,
          81,
          231,
          153,
          280,
          4,
          250,
          361,
          237,
          206,
          210,
          123,
          181,
          145,
          293,
          239,
          32,
          218,
          48
        ],
        "context_alpha": 0.1,
        "residualizer_alpha": 10000.0
      },
      {
        "fold": 4,
        "nuisance_train_trials": [
          192,
          92,
          59,
          253,
          150,
          130,
          284,
          171,
          320,
          144,
          349,
          243,
          199,
          214,
          221,
          246,
          332,
          224,
          196,
          231,
          299,
          169,
          177,
          49,
          248,
          31,
          166,
          369,
          304,
          58,
          292,
          352,
          277,
          26,
          94,
          276,
          333,
          365,
          306,
          84,
          6,
          37,
          74,
          116,
          197,
          227,
          90,
          337,
          358,
          51,
          294,
          14,
          79,
          93,
          345,
          2,
          220,
          250,
          281,
          159,
          41,
          318,
          261,
          70,
          151,
          195,
          183,
          341,
          72,
          167,
          125,
          317,
          353,
          43,
          68,
          172,
          290,
          24,
          135,
          21,
          154,
          42,
          29,
          118,
          133,
          255,
          329,
          225,
          364,
          105,
          108,
          106,
          111,
          326,
          128,
          85,
          258,
          273,
          19,
          313,
          241,
          229,
          160,
          60,
          263,
          32,
          265,
          182,
          109,
          35,
          201,
          139,
          218,
          311,
          240,
          148,
          173,
          206,
          185,
          113,
          194,
          16,
          307,
          283,
          96,
          289,
          153,
          20,
          80,
          361,
          141,
          363,
          3,
          372,
          264,
          302,
          334,
          56,
          373,
          132,
          254,
          145,
          344,
          198,
          222,
          98,
          230,
          137,
          47,
          300,
          1,
          115,
          275,
          232,
          249,
          91,
          360,
          216,
          368,
          120,
          104,
          205,
          203,
          235,
          234,
          83,
          11,
          347,
          65,
          86,
          278,
          100,
          63,
          123,
          99,
          371,
          314,
          321,
          239,
          23,
          126,
          103,
          146,
          46,
          155,
          356,
          34,
          131,
          262,
          293,
          140,
          310,
          204,
          213,
          168,
          149,
          180,
          351,
          12,
          158,
          343,
          270,
          179,
          237,
          147,
          324,
          280,
          348,
          97,
          309
        ],
        "nuisance_validation_trials": [
          331,
          36,
          7,
          170,
          89,
          142,
          247,
          374,
          157,
          61,
          40,
          288,
          50,
          4,
          287,
          260,
          279,
          308,
          215,
          110,
          323,
          78,
          272,
          188,
          223,
          184,
          191,
          76,
          163,
          330,
          251,
          15,
          18,
          114,
          268,
          87,
          48,
          259,
          202,
          236,
          315,
          174,
          55,
          210,
          81,
          335,
          327,
          367,
          176,
          322,
          303,
          181
        ],
        "selection_train_trials": [
          283,
          363,
          214,
          147,
          11,
          321,
          196,
          284,
          43,
          84,
          167,
          218,
          241,
          133,
          270,
          80,
          365,
          70,
          141,
          262,
          93,
          154,
          290,
          372,
          91,
          65,
          263,
          86,
          56,
          232,
          145,
          195,
          373,
          311,
          216,
          49,
          83,
          310,
          204,
          360,
          160,
          120,
          318,
          206,
          235,
          19,
          222,
          353,
          173,
          146,
          299,
          313,
          96,
          111,
          229,
          306,
          317,
          194,
          123,
          347,
          265,
          368,
          115,
          249,
          224,
          98,
          240,
          361,
          99,
          221,
          20,
          281,
          343,
          172,
          3,
          1,
          180,
          276,
          166,
          351,
          261,
          60,
          41,
          246,
          302,
          29,
          213,
          197,
          348,
          243,
          230,
          277,
          35,
          109,
          250,
          198,
          126,
          349,
          144,
          278,
          42,
          371,
          148,
          333,
          153,
          324,
          113,
          273,
          300,
          26,
          337,
          16,
          100,
          239,
          34,
          135,
          332,
          171,
          344,
          220,
          307,
          258,
          104,
          46,
          192,
          116,
          334,
          105,
          309,
          253,
          159,
          255,
          150,
          94,
          24,
          92,
          294,
          264,
          155,
          118,
          225,
          2,
          179,
          304,
          6,
          231,
          254,
          132,
          203,
          63,
          151,
          182,
          280,
          32,
          140,
          12,
          227,
          149,
          85,
          201,
          68,
          139,
          51,
          108,
          234,
          168,
          58,
          169
        ],
        "selection_validation_trials": [
          103,
          72,
          358,
          183,
          185,
          14,
          364,
          97,
          158,
          293,
          341,
          79,
          125,
          356,
          199,
          106,
          289,
          23,
          314,
          345,
          248,
          128,
          37,
          74,
          352,
          21,
          205,
          131,
          90,
          320,
          326,
          59,
          237,
          177,
          137,
          369,
          275,
          329,
          47,
          130,
          292,
          31
        ],
        "context_alpha": 0.1,
        "residualizer_alpha": 10000.0
      }
    ]
  },
  "residual_selection_audit": [
    {
      "selection_mode": "pipeline_nested",
      "selection_seed": 20261028,
      "selected_alpha": 10000.0,
      "scores": {
        "0.1": [
          -0.18429192632715014,
          -0.12527160288516095,
          -0.1178857763458096
        ],
        "1.0": [
          -0.18404303447142337,
          -0.12512172422955542,
          -0.11757213499855929
        ],
        "10.0": [
          -0.18163686571403068,
          -0.12363862997238625,
          -0.11463147107805038
        ],
        "100.0": [
          -0.16203528895074862,
          -0.11001567943815112,
          -0.0946016799088968
        ],
        "1000.0": [
          -0.06410962129782012,
          -0.031646331195337364,
          -0.01592070267098626
        ],
        "10000.0": [
          0.031760466920054596,
          0.039182134425949366,
          0.044523793663182876
        ],
        "100000.0": [
          0.009685852839798918,
          0.010224335926467184,
          0.010587423631798425
        ]
      },
      "folds": [
        {
          "fold": 0,
          "training_trials": [
            92,
            59,
            331,
            253,
            150,
            130,
            284,
            171,
            320,
            349,
            36,
            214,
            246,
            7,
            224,
            196,
            170,
            299,
            169,
            89,
            177,
            49,
            248,
            142,
            31,
            166,
            369,
            247,
            304,
            58,
            374,
            26,
            94,
            365,
            61,
            37,
            74,
            116,
            40,
            197,
            227,
            90,
            337,
            51,
            294,
            79,
            93,
            345,
            220,
            50,
            70,
            183,
            72,
            167,
            125,
            317,
            353,
            43,
            172,
            290,
            24,
            154,
            42,
            29,
            255,
            329,
            364,
            108,
            106,
            128,
            19,
            313,
            229,
            110,
            60,
            32,
            323,
            35,
            78,
            139,
            218,
            311,
            240,
            148,
            173,
            206,
            185,
            113,
            194,
            16,
            307,
            283,
            96,
            272,
            153,
            20,
            80,
            361,
            188,
            141,
            3,
            372,
            264,
            302,
            334,
            223,
            254,
            145,
            344,
            198,
            222,
            230,
            137,
            184,
            1,
            115,
            275,
            232,
            249,
            191,
            91,
            360,
            368,
            120,
            104,
            205,
            203,
            235,
            83,
            251,
            11,
            347,
            15,
            65,
            86,
            278,
            18,
            100,
            99,
            114,
            268,
            321,
            239,
            146,
            46,
            259,
            356,
            202,
            236,
            315,
            131,
            174,
            293,
            140,
            310,
            210,
            81,
            168,
            335,
            180,
            327,
            351,
            158,
            343,
            270,
            367,
            176,
            147,
            322,
            280,
            348,
            303,
            181,
            97
          ],
          "validation_trials": [
            192,
            144,
            243,
            199,
            221,
            332,
            231,
            292,
            352,
            277,
            276,
            333,
            157,
            306,
            84,
            6,
            358,
            14,
            288,
            2,
            250,
            281,
            159,
            41,
            318,
            4,
            261,
            151,
            287,
            195,
            260,
            341,
            68,
            279,
            135,
            21,
            118,
            133,
            225,
            105,
            308,
            111,
            326,
            85,
            258,
            273,
            215,
            241,
            160,
            263,
            265,
            182,
            109,
            201,
            289,
            363,
            56,
            373,
            132,
            98,
            47,
            300,
            76,
            216,
            163,
            330,
            234,
            63,
            123,
            371,
            314,
            87,
            23,
            126,
            48,
            103,
            155,
            34,
            262,
            55,
            204,
            213,
            149,
            12,
            179,
            237,
            324,
            309
          ],
          "nuisance_crossfit_seed": 20262028,
          "final_nuisance_selection_seed": 20262078,
          "final_nuisance_selection_train": [
            176,
            368,
            214,
            327,
            239,
            106,
            337,
            293,
            174,
            369,
            153,
            65,
            284,
            83,
            183,
            154,
            374,
            177,
            92,
            329,
            367,
            253,
            270,
            194,
            37,
            304,
            145,
            320,
            51,
            351,
            191,
            89,
            278,
            130,
            172,
            59,
            229,
            283,
            205,
            251,
            19,
            167,
            343,
            24,
            96,
            218,
            323,
            227,
            317,
            294,
            128,
            81,
            335,
            349,
            356,
            86,
            223,
            272,
            74,
            232,
            78,
            224,
            115,
            125,
            16,
            259,
            147,
            58,
            104,
            42,
            203,
            202,
            255,
            372,
            347,
            185,
            142,
            246,
            140,
            180,
            1,
            18,
            196,
            61,
            321,
            181,
            100,
            275,
            210,
            94,
            43,
            197,
            247,
            70,
            29,
            150,
            315,
            206,
            148,
            79,
            26,
            322,
            222,
            171,
            230,
            184,
            36,
            254,
            331,
            131,
            268,
            310,
            15,
            35,
            108,
            280,
            32,
            113,
            169,
            91,
            344,
            313,
            158,
            11,
            345,
            80,
            166,
            137,
            348,
            303,
            353,
            93,
            170,
            188,
            7,
            311,
            360,
            365,
            236
          ],
          "final_nuisance_selection_validation": [
            40,
            116,
            146,
            249,
            120,
            240,
            50,
            49,
            361,
            235,
            60,
            139,
            299,
            72,
            307,
            248,
            220,
            3,
            141,
            198,
            46,
            110,
            31,
            20,
            168,
            264,
            97,
            290,
            334,
            302,
            114,
            99,
            90,
            173,
            364
          ],
          "context_alpha": 0.1,
          "residualizer_alpha": 1.0,
          "nuisance_scopes": [
            {
              "fold": 0,
              "nuisance_train_trials": [
                92,
                59,
                331,
                253,
                150,
                130,
                284,
                171,
                320,
                349,
                214,
                246,
                7,
                224,
                196,
                170,
                299,
                169,
                89,
                49,
                248,
                142,
                31,
                166,
                247,
                304,
                58,
                374,
                26,
                94,
                74,
                116,
                40,
                197,
                90,
                337,
                51,
                294,
                79,
                93,
                345,
                220,
                72,
                167,
                125,
                353,
                43,
                172,
                290,
                24,
                154,
                29,
                255,
                329,
                364,
                108,
                106,
                128,
                60,
                323,
                35,
                78,
                139,
                218,
                240,
                148,
                173,
                185,
                113,
                194,
                16,
                307,
                283,
                96,
                272,
                153,
                80,
                361,
                188,
                141,
                3,
                372,
                264,
                302,
                334,
                223,
                344,
                230,
                137,
                184,
                1,
                115,
                275,
                232,
                249,
                191,
                360,
                368,
                120,
                205,
                203,
                235,
                83,
                251,
                11,
                347,
                65,
                86,
                278,
                18,
                114,
                268,
                321,
                239,
                146,
                46,
                259,
                356,
                202,
                236,
                315,
                131,
                293,
                140,
                310,
                210,
                81,
                168,
                335,
                327,
                343,
                270,
                367,
                147,
                322,
                280,
                348,
                303,
                97
              ],
              "nuisance_validation_trials": [
                36,
                177,
                369,
                365,
                61,
                37,
                227,
                50,
                70,
                183,
                317,
                42,
                19,
                313,
                229,
                110,
                32,
                311,
                206,
                20,
                254,
                145,
                198,
                222,
                91,
                104,
                15,
                100,
                99,
                174,
                180,
                351,
                158,
                176,
                181
              ],
              "selection_train_trials": [
                205,
                80,
                171,
                322,
                154,
                74,
                167,
                97,
                83,
                46,
                194,
                191,
                93,
                168,
                26,
                345,
                16,
                323,
                169,
                356,
                348,
                368,
                188,
                253,
                349,
                214,
                364,
                268,
                170,
                280,
                72,
                247,
                148,
                18,
                142,
                223,
                172,
                320,
                137,
                284,
                65,
                344,
                43,
                86,
                139,
                49,
                1,
                128,
                7,
                3,
                173,
                147,
                248,
                60,
                108,
                131,
                259,
                270,
                58,
                113,
                51,
                24,
                166,
                96,
                29,
                115,
                125,
                94,
                329,
                360,
                232,
                367,
                114,
                353,
                343,
                249,
                294,
                310,
                141,
                334,
                106,
                116,
                272,
                196,
                146,
                224,
                89,
                220,
                31,
                293,
                184,
                35,
                299,
                372,
                40,
                321,
                11,
                303,
                90,
                81,
                264,
                236,
                307,
                197,
                79,
                304,
                283,
                337,
                218,
                185,
                153
              ],
              "selection_validation_trials": [
                278,
                202,
                130,
                235,
                251,
                275,
                290,
                361,
                331,
                374,
                230,
                302,
                347,
                327,
                92,
                59,
                246,
                140,
                150,
                120,
                203,
                210,
                255,
                335,
                240,
                315,
                239,
                78
              ],
              "context_alpha": 0.1,
              "residualizer_alpha": 10000.0
            },
            {
              "fold": 1,
              "nuisance_train_trials": [
                92,
                59,
                331,
                150,
                130,
                171,
                349,
                36,
                214,
                246,
                224,
                196,
                170,
                299,
                169,
                89,
                177,
                142,
                31,
                166,
                369,
                247,
                304,
                58,
                26,
                94,
                365,
                61,
                37,
                116,
                197,
                227,
                90,
                337,
                51,
                294,
                79,
                345,
                220,
                50,
                70,
                183,
                72,
                167,
                125,
                317,
                353,
                43,
                172,
                290,
                24,
                154,
                42,
                255,
                329,
                364,
                108,
                106,
                128,
                19,
                313,
                229,
                110,
                60,
                32,
                323,
                35,
                78,
                139,
                311,
                240,
                148,
                173,
                206,
                185,
                113,
                16,
                283,
                96,
                272,
                20,
                80,
                361,
                188,
                141,
                372,
                264,
                302,
                223,
                254,
                145,
                344,
                198,
                222,
                230,
                1,
                115,
                232,
                249,
                191,
                91,
                368,
                120,
                104,
                205,
                203,
                235,
                251,
                347,
                15,
                65,
                86,
                278,
                18,
                100,
                99,
                268,
                321,
                146,
                356,
                236,
                315,
                131,
                174,
                210,
                81,
                335,
                180,
                327,
                351,
                158,
                343,
                270,
                176,
                147,
                280,
                348,
                303,
                181
              ],
              "nuisance_validation_trials": [
                253,
                284,
                320,
                7,
                49,
                248,
                374,
                74,
                40,
                93,
                29,
                218,
                194,
                307,
                153,
                3,
                334,
                137,
                184,
                275,
                360,
                83,
                11,
                114,
                239,
                46,
                259,
                202,
                293,
                140,
                310,
                168,
                367,
                322,
                97
              ],
              "selection_train_trials": [
                43,
                172,
                368,
                147,
                142,
                65,
                294,
                89,
                110,
                20,
                96,
                146,
                80,
                196,
                158,
                254,
                166,
                18,
                229,
                351,
                167,
                130,
                343,
                99,
                1,
                335,
                249,
                236,
                337,
                344,
                206,
                180,
                347,
                214,
                150,
                240,
                78,
                353,
                81,
                108,
                222,
                251,
                50,
                283,
                51,
                181,
                15,
                197,
                91,
                270,
                148,
                154,
                299,
                198,
                115,
                90,
                321,
                100,
                331,
                361,
                116,
                19,
                188,
                104,
                255,
                125,
                224,
                364,
                79,
                42,
                171,
                220,
                323,
                176,
                272,
                113,
                59,
                313,
                174,
                227,
                141,
                37,
                170,
                268,
                345,
                235,
                302,
                303,
                72,
                94,
                31,
                191,
                205,
                35,
                32,
                311,
                185,
                232,
                315,
                348,
                203,
                177,
                70,
                36,
                183,
                210,
                356,
                86,
                264,
                169,
                26
              ],
              "selection_validation_trials": [
                317,
                24,
                290,
                329,
                372,
                230,
                106,
                349,
                304,
                223,
                173,
                58,
                278,
                246,
                327,
                16,
                120,
                247,
                60,
                131,
                280,
                369,
                128,
                139,
                365,
                61,
                145,
                92
              ],
              "context_alpha": 0.1,
              "residualizer_alpha": 1000.0
            },
            {
              "fold": 2,
              "nuisance_train_trials": [
                59,
                253,
                150,
                130,
                284,
                171,
                320,
                36,
                246,
                7,
                224,
                196,
                299,
                169,
                177,
                49,
                248,
                31,
                166,
                369,
                247,
                58,
                374,
                365,
                61,
                37,
                74,
                40,
                227,
                51,
                79,
                93,
                220,
                50,
                70,
                183,
                72,
                167,
                125,
                317,
                353,
                43,
                290,
                24,
                154,
                42,
                29,
                329,
                364,
                108,
                106,
                19,
                313,
                229,
                110,
                60,
                32,
                323,
                35,
                78,
                139,
                218,
                311,
                240,
                148,
                173,
                206,
                113,
                194,
                16,
                307,
                96,
                153,
                20,
                80,
                188,
                141,
                3,
                264,
                302,
                334,
                223,
                254,
                145,
                198,
                222,
                137,
                184,
                1,
                115,
                275,
                232,
                191,
                91,
                360,
                368,
                120,
                104,
                235,
                83,
                11,
                347,
                15,
                65,
                86,
                278,
                18,
                100,
                99,
                114,
                268,
                239,
                146,
                46,
                259,
                356,
                202,
                236,
                174,
                293,
                140,
                310,
                210,
                81,
                168,
                335,
                180,
                327,
                351,
                158,
                270,
                367,
                176,
                322,
                280,
                348,
                303,
                181,
                97
              ],
              "nuisance_validation_trials": [
                92,
                331,
                349,
                214,
                170,
                89,
                142,
                304,
                26,
                94,
                116,
                197,
                90,
                337,
                294,
                345,
                172,
                255,
                128,
                185,
                283,
                272,
                361,
                372,
                344,
                230,
                249,
                205,
                203,
                251,
                321,
                315,
                131,
                343,
                147
              ],
              "selection_train_trials": [
                347,
                174,
                320,
                36,
                239,
                259,
                166,
                171,
                247,
                254,
                374,
                113,
                177,
                224,
                280,
                19,
                96,
                108,
                307,
                97,
                167,
                303,
                364,
                65,
                323,
                222,
                106,
                202,
                80,
                91,
                168,
                49,
                183,
                50,
                140,
                206,
                15,
                223,
                334,
                146,
                74,
                43,
                125,
                335,
                1,
                181,
                61,
                317,
                139,
                218,
                58,
                59,
                299,
                246,
                145,
                115,
                284,
                72,
                70,
                275,
                31,
                32,
                173,
                240,
                130,
                150,
                42,
                37,
                3,
                51,
                329,
                248,
                322,
                110,
                188,
                310,
                29,
                7,
                356,
                235,
                290,
                327,
                184,
                353,
                369,
                35,
                20,
                18,
                348,
                264,
                191,
                81,
                104,
                154,
                24,
                83,
                148,
                16,
                194,
                270,
                293,
                227,
                278,
                367,
                180,
                120,
                169,
                153,
                253,
                46,
                232
              ],
              "selection_validation_trials": [
                302,
                93,
                141,
                99,
                60,
                79,
                86,
                268,
                210,
                311,
                176,
                365,
                196,
                158,
                137,
                368,
                198,
                313,
                236,
                360,
                114,
                40,
                100,
                351,
                229,
                11,
                220,
                78
              ],
              "context_alpha": 0.1,
              "residualizer_alpha": 10000.0
            },
            {
              "fold": 3,
              "nuisance_train_trials": [
                92,
                331,
                253,
                150,
                284,
                171,
                320,
                349,
                36,
                214,
                7,
                224,
                170,
                89,
                177,
                49,
                248,
                142,
                31,
                166,
                369,
                247,
                304,
                374,
                26,
                94,
                365,
                61,
                37,
                74,
                116,
                40,
                197,
                227,
                90,
                337,
                51,
                294,
                93,
                345,
                220,
                50,
                70,
                183,
                125,
                317,
                172,
                24,
                42,
                29,
                255,
                108,
                128,
                19,
                313,
                229,
                110,
                60,
                32,
                323,
                78,
                218,
                311,
                148,
                173,
                206,
                185,
                194,
                16,
                307,
                283,
                96,
                272,
                153,
                20,
                80,
                361,
                3,
                372,
                334,
                254,
                145,
                344,
                198,
                222,
                230,
                137,
                184,
                115,
                275,
                232,
                249,
                91,
                360,
                120,
                104,
                205,
                203,
                235,
                83,
                251,
                11,
                15,
                65,
                278,
                18,
                100,
                99,
                114,
                268,
                321,
                239,
                146,
                46,
                259,
                202,
                236,
                315,
                131,
                174,
                293,
                140,
                310,
                210,
                168,
                335,
                180,
                351,
                158,
                343,
                270,
                367,
                176,
                147,
                322,
                280,
                348,
                181,
                97
              ],
              "nuisance_validation_trials": [
                59,
                130,
                246,
                196,
                299,
                169,
                58,
                79,
                72,
                167,
                353,
                43,
                290,
                154,
                329,
                364,
                106,
                35,
                139,
                240,
                113,
                188,
                141,
                264,
                302,
                223,
                1,
                191,
                368,
                347,
                86,
                356,
                81,
                327,
                303
              ],
              "selection_train_trials": [
                317,
                198,
                272,
                343,
                24,
                20,
                97,
                153,
                321,
                320,
                7,
                247,
                230,
                180,
                93,
                184,
                19,
                11,
                227,
                36,
                99,
                115,
                345,
                280,
                185,
                278,
                315,
                91,
                50,
                172,
                222,
                146,
                18,
                16,
                348,
                210,
                214,
                26,
                140,
                3,
                183,
                51,
                128,
                142,
                268,
                331,
                46,
                61,
                203,
                283,
                322,
                83,
                74,
                249,
                78,
                349,
                32,
                310,
                313,
                110,
                270,
                367,
                170,
                239,
                176,
                181,
                90,
                40,
                92,
                147,
                116,
                158,
                125,
                365,
                150,
                96,
                108,
                137,
                311,
                166,
                70,
                15,
                323,
                361,
                173,
                254,
                351,
                335,
                120,
                65,
                337,
                202,
                37,
                104,
                177,
                229,
                80,
                253,
                42,
                374,
                197,
                94,
                29,
                148,
                235,
                131,
                171,
                49,
                248,
                275,
                255
              ],
              "selection_validation_trials": [
                220,
                259,
                224,
                293,
                284,
                360,
                334,
                206,
                194,
                60,
                307,
                369,
                100,
                304,
                145,
                251,
                344,
                168,
                89,
                174,
                218,
                232,
                205,
                294,
                372,
                31,
                236,
                114
              ],
              "context_alpha": 0.1,
              "residualizer_alpha": 10000.0
            },
            {
              "fold": 4,
              "nuisance_train_trials": [
                92,
                59,
                331,
                253,
                130,
                284,
                320,
                349,
                36,
                214,
                246,
                7,
                196,
                170,
                299,
                169,
                89,
                177,
                49,
                248,
                142,
                369,
                304,
                58,
                374,
                26,
                94,
                365,
                61,
                37,
                74,
                116,
                40,
                197,
                227,
                90,
                337,
                294,
                79,
                93,
                345,
                50,
                70,
                183,
                72,
                167,
                317,
                353,
                43,
                172,
                290,
                154,
                42,
                29,
                255,
                329,
                364,
                106,
                128,
                19,
                313,
                229,
                110,
                32,
                35,
                139,
                218,
                311,
                240,
                206,
                185,
                113,
                194,
                307,
                283,
                272,
                153,
                20,
                361,
                188,
                141,
                3,
                372,
                264,
                302,
                334,
                223,
                254,
                145,
                344,
                198,
                222,
                230,
                137,
                184,
                1,
                275,
                249,
                191,
                91,
                360,
                368,
                104,
                205,
                203,
                83,
                251,
                11,
                347,
                15,
                86,
                100,
                99,
                114,
                321,
                239,
                46,
                259,
                356,
                202,
                315,
                131,
                174,
                293,
                140,
                310,
                81,
                168,
                180,
                327,
                351,
                158,
                343,
                367,
                176,
                147,
                322,
                303,
                181,
                97
              ],
              "nuisance_validation_trials": [
                150,
                171,
                224,
                31,
                166,
                247,
                51,
                220,
                125,
                24,
                108,
                60,
                323,
                78,
                148,
                173,
                16,
                96,
                80,
                115,
                232,
                120,
                235,
                65,
                278,
                18,
                268,
                146,
                236,
                210,
                335,
                270,
                280,
                348
              ],
              "selection_train_trials": [
                7,
                20,
                141,
                227,
                185,
                253,
                344,
                1,
                184,
                331,
                106,
                259,
                196,
                183,
                59,
                329,
                356,
                81,
                299,
                3,
                283,
                284,
                264,
                70,
                177,
                42,
                255,
                154,
                83,
                334,
                246,
                37,
                86,
                15,
                206,
                240,
                272,
                191,
                35,
                351,
                294,
                61,
                372,
                50,
                353,
                139,
                91,
                110,
                203,
                19,
                74,
                230,
                29,
                172,
                254,
                58,
                194,
                248,
                311,
                36,
                365,
                168,
                130,
                131,
                174,
                169,
                347,
                302,
                321,
                100,
                116,
                345,
                113,
                364,
                99,
                114,
                89,
                313,
                343,
                361,
                317,
                11,
                239,
                32,
                310,
                170,
                202,
                214,
                145,
                293,
                104,
                327,
                46,
                49,
                222,
                349,
                205,
                249,
                322,
                72,
                303,
                223,
                367,
                188,
                140,
                40,
                167,
                181,
                43,
                198,
                153,
                251
              ],
              "selection_validation_trials": [
                290,
                197,
                374,
                360,
                128,
                369,
                218,
                304,
                79,
                275,
                320,
                229,
                147,
                92,
                26,
                307,
                337,
                180,
                94,
                93,
                97,
                137,
                142,
                368,
                90,
                176,
                315,
                158
              ],
              "context_alpha": 0.1,
              "residualizer_alpha": 10000.0
            }
          ],
          "train_x_sha256": "f7d66f426f00ba315f3a4e7c44b21727b1ba713f907bbcd5645de9d015b72759",
          "train_y_sha256": "9e4258f70e172ded9ac71cf0bff2017fd44516f9894f5607f9a50c7e23a77c0b",
          "train_context_prediction_sha256": "5b413793eb0f55e67c9a3a8cc18f00950817babbc37534acab81095d32d54091",
          "train_neural_prediction_sha256": "1c560773e53e2e8b3c71cd8d12920c4eeaa6d2e4a4b4dec9a4e395624eacc9ec",
          "condition_coverage_rule": "max(ceil(0.20*n), n_conditions) when stratifiable"
        },
        {
          "fold": 1,
          "training_trials": [
            192,
            92,
            130,
            284,
            171,
            320,
            144,
            243,
            199,
            221,
            332,
            224,
            196,
            231,
            299,
            177,
            49,
            248,
            31,
            369,
            292,
            352,
            374,
            277,
            26,
            94,
            276,
            333,
            157,
            365,
            306,
            84,
            6,
            61,
            37,
            197,
            90,
            358,
            14,
            79,
            93,
            288,
            345,
            2,
            250,
            281,
            159,
            41,
            318,
            4,
            261,
            151,
            287,
            195,
            260,
            183,
            341,
            72,
            317,
            43,
            68,
            279,
            290,
            24,
            135,
            21,
            154,
            42,
            29,
            118,
            133,
            329,
            225,
            105,
            108,
            308,
            106,
            111,
            326,
            128,
            85,
            258,
            273,
            215,
            241,
            229,
            160,
            110,
            263,
            265,
            182,
            109,
            323,
            35,
            201,
            78,
            218,
            311,
            148,
            173,
            113,
            194,
            307,
            283,
            96,
            272,
            289,
            153,
            363,
            372,
            302,
            334,
            56,
            373,
            223,
            132,
            344,
            198,
            222,
            98,
            230,
            47,
            300,
            249,
            91,
            76,
            216,
            163,
            330,
            234,
            11,
            347,
            18,
            100,
            63,
            123,
            268,
            371,
            314,
            321,
            87,
            23,
            126,
            48,
            103,
            146,
            46,
            155,
            259,
            236,
            34,
            262,
            293,
            140,
            55,
            310,
            210,
            204,
            213,
            335,
            149,
            180,
            327,
            351,
            12,
            158,
            179,
            176,
            237,
            147,
            324,
            322,
            280,
            181,
            309
          ],
          "validation_trials": [
            59,
            331,
            253,
            150,
            349,
            36,
            214,
            246,
            7,
            170,
            169,
            89,
            142,
            166,
            247,
            304,
            58,
            74,
            116,
            40,
            227,
            337,
            51,
            294,
            220,
            50,
            70,
            167,
            125,
            353,
            172,
            255,
            364,
            19,
            313,
            60,
            32,
            139,
            240,
            206,
            185,
            16,
            20,
            80,
            361,
            188,
            141,
            3,
            264,
            254,
            145,
            137,
            184,
            1,
            115,
            275,
            232,
            191,
            360,
            368,
            120,
            104,
            205,
            203,
            235,
            83,
            251,
            15,
            65,
            86,
            278,
            99,
            114,
            239,
            356,
            202,
            315,
            131,
            174,
            81,
            168,
            343,
            270,
            367,
            348,
            303,
            97
          ],
          "nuisance_crossfit_seed": 20262128,
          "final_nuisance_selection_seed": 20262178,
          "final_nuisance_selection_train": [
            329,
            96,
            171,
            322,
            197,
            371,
            29,
            68,
            194,
            344,
            105,
            277,
            222,
            35,
            149,
            223,
            323,
            265,
            334,
            155,
            341,
            100,
            258,
            93,
            180,
            181,
            292,
            46,
            24,
            345,
            281,
            330,
            218,
            333,
            224,
            21,
            126,
            236,
            363,
            283,
            148,
            249,
            78,
            108,
            229,
            221,
            372,
            140,
            369,
            261,
            163,
            259,
            76,
            327,
            314,
            215,
            130,
            326,
            90,
            85,
            321,
            237,
            43,
            196,
            352,
            177,
            42,
            290,
            317,
            109,
            128,
            23,
            49,
            157,
            18,
            299,
            358,
            158,
            230,
            204,
            210,
            154,
            225,
            37,
            79,
            2,
            6,
            56,
            147,
            287,
            12,
            151,
            94,
            365,
            173,
            160,
            231,
            250,
            153,
            373,
            91,
            318,
            300,
            110,
            61,
            26,
            306,
            276,
            241,
            234,
            103,
            179,
            273,
            31,
            192,
            34,
            123,
            374,
            92,
            113,
            132,
            347,
            146,
            133,
            268,
            63,
            213,
            309,
            84,
            216,
            159,
            280,
            320,
            199,
            55,
            284,
            72,
            182,
            183,
            135
          ],
          "final_nuisance_selection_validation": [
            302,
            195,
            198,
            176,
            260,
            311,
            335,
            14,
            201,
            324,
            308,
            351,
            272,
            98,
            41,
            118,
            248,
            47,
            11,
            144,
            48,
            263,
            262,
            310,
            106,
            307,
            87,
            4,
            293,
            279,
            332,
            289,
            288,
            111,
            243
          ],
          "context_alpha": 0.1,
          "residualizer_alpha": 10000.0,
          "nuisance_scopes": [
            {
              "fold": 0,
              "nuisance_train_trials": [
                192,
                92,
                130,
                284,
                320,
                144,
                243,
                199,
                332,
                196,
                231,
                299,
                177,
                49,
                248,
                369,
                292,
                352,
                374,
                277,
                26,
                94,
                276,
                333,
                157,
                365,
                306,
                84,
                6,
                37,
                90,
                358,
                14,
                93,
                288,
                345,
                2,
                281,
                159,
                318,
                4,
                261,
                151,
                287,
                195,
                260,
                183,
                341,
                72,
                43,
                68,
                279,
                290,
                24,
                135,
                21,
                154,
                42,
                29,
                118,
                329,
                225,
                105,
                108,
                308,
                106,
                111,
                326,
                85,
                273,
                215,
                241,
                229,
                110,
                263,
                265,
                182,
                323,
                35,
                218,
                311,
                148,
                113,
                194,
                307,
                96,
                272,
                289,
                153,
                363,
                302,
                56,
                373,
                132,
                344,
                198,
                222,
                230,
                47,
                300,
                249,
                91,
                216,
                163,
                18,
                100,
                63,
                123,
                371,
                314,
                321,
                87,
                23,
                126,
                48,
                146,
                46,
                155,
                259,
                236,
                293,
                140,
                55,
                210,
                213,
                335,
                149,
                180,
                327,
                351,
                12,
                158,
                179,
                237,
                147,
                324,
                322,
                280,
                181,
                309
              ],
              "nuisance_validation_trials": [
                171,
                221,
                224,
                31,
                61,
                197,
                79,
                250,
                41,
                317,
                133,
                128,
                258,
                160,
                109,
                201,
                78,
                173,
                283,
                372,
                334,
                223,
                98,
                76,
                330,
                234,
                11,
                347,
                268,
                103,
                34,
                262,
                310,
                204,
                176
              ],
              "selection_train_trials": [
                183,
                146,
                21,
                293,
                24,
                23,
                151,
                307,
                213,
                49,
                352,
                306,
                280,
                320,
                241,
                299,
                159,
                130,
                177,
                37,
                289,
                261,
                123,
                12,
                225,
                47,
                192,
                140,
                26,
                236,
                154,
                42,
                327,
                87,
                182,
                311,
                369,
                279,
                351,
                259,
                229,
                309,
                321,
                363,
                100,
                332,
                48,
                29,
                157,
                195,
                237,
                144,
                265,
                248,
                158,
                358,
                4,
                198,
                94,
                55,
                371,
                155,
                323,
                2,
                181,
                290,
                281,
                46,
                72,
                106,
                374,
                276,
                153,
                218,
                231,
                373,
                84,
                196,
                263,
                326,
                93,
                105,
                91,
                179,
                324,
                35,
                322,
                329,
                222,
                292,
                249,
                216,
                341,
                345,
                288,
                215,
                163,
                90,
                199,
                243,
                63,
                277,
                273,
                14,
                92,
                344,
                148,
                314,
                149,
                284,
                318,
                260
              ],
              "selection_validation_trials": [
                118,
                110,
                135,
                132,
                56,
                302,
                287,
                126,
                85,
                6,
                18,
                300,
                43,
                96,
                194,
                108,
                230,
                333,
                113,
                180,
                210,
                68,
                147,
                308,
                365,
                272,
                111,
                335
              ],
              "context_alpha": 0.1,
              "residualizer_alpha": 10000.0
            },
            {
              "fold": 1,
              "nuisance_train_trials": [
                192,
                92,
                284,
                171,
                144,
                243,
                221,
                332,
                224,
                196,
                177,
                49,
                248,
                31,
                369,
                292,
                374,
                277,
                26,
                94,
                333,
                157,
                365,
                306,
                84,
                61,
                37,
                197,
                90,
                358,
                79,
                93,
                288,
                345,
                250,
                281,
                159,
                41,
                318,
                261,
                151,
                260,
                183,
                341,
                317,
                43,
                68,
                279,
                290,
                24,
                21,
                154,
                29,
                118,
                133,
                329,
                225,
                106,
                111,
                326,
                128,
                85,
                258,
                273,
                215,
                229,
                160,
                110,
                263,
                265,
                182,
                109,
                323,
                35,
                201,
                78,
                218,
                148,
                173,
                113,
                194,
                307,
                283,
                96,
                272,
                363,
                372,
                334,
                223,
                132,
                344,
                198,
                222,
                98,
                47,
                300,
                91,
                76,
                216,
                330,
                234,
                11,
                347,
                18,
                63,
                268,
                371,
                314,
                321,
                23,
                48,
                103,
                146,
                46,
                155,
                259,
                236,
                34,
                262,
                293,
                140,
                55,
                310,
                210,
                204,
                213,
                335,
                149,
                180,
                327,
                351,
                12,
                158,
                179,
                176,
                237,
                147,
                324,
                280,
                309
              ],
              "nuisance_validation_trials": [
                130,
                320,
                199,
                231,
                299,
                352,
                276,
                6,
                14,
                2,
                4,
                287,
                195,
                72,
                135,
                42,
                105,
                108,
                308,
                241,
                311,
                289,
                153,
                302,
                56,
                373,
                230,
                249,
                163,
                100,
                123,
                87,
                126,
                322,
                181
              ],
              "selection_train_trials": [
                277,
                155,
                326,
                93,
                154,
                61,
                262,
                21,
                96,
                260,
                76,
                243,
                92,
                158,
                149,
                225,
                43,
                128,
                273,
                223,
                344,
                330,
                333,
                306,
                151,
                280,
                201,
                24,
                31,
                234,
                272,
                288,
                160,
                26,
                329,
                248,
                180,
                147,
                79,
                347,
                197,
                63,
                111,
                173,
                292,
                68,
                345,
                317,
                283,
                371,
                236,
                133,
                194,
                11,
                204,
                118,
                177,
                261,
                55,
                334,
                314,
                85,
                46,
                106,
                213,
                318,
                324,
                113,
                35,
                171,
                179,
                221,
                293,
                323,
                341,
                183,
                192,
                146,
                18,
                237,
                210,
                196,
                369,
                265,
                37,
                144,
                78,
                110,
                34,
                250,
                98,
                103,
                259,
                94,
                365,
                310,
                229,
                140,
                182,
                321,
                258,
                159,
                290,
                307,
                91,
                157,
                29,
                49,
                222,
                332,
                48,
                12
              ],
              "selection_validation_trials": [
                309,
                284,
                198,
                363,
                372,
                90,
                300,
                215,
                279,
                281,
                327,
                268,
                148,
                109,
                263,
                224,
                41,
                176,
                358,
                335,
                216,
                132,
                23,
                47,
                84,
                218,
                351,
                374
              ],
              "context_alpha": 0.1,
              "residualizer_alpha": 100000.0
            },
            {
              "fold": 2,
              "nuisance_train_trials": [
                192,
                92,
                130,
                284,
                171,
                320,
                243,
                199,
                221,
                332,
                224,
                231,
                299,
                49,
                248,
                31,
                352,
                277,
                26,
                94,
                276,
                333,
                157,
                365,
                84,
                6,
                61,
                37,
                197,
                90,
                358,
                14,
                79,
                2,
                250,
                281,
                159,
                41,
                318,
                4,
                287,
                195,
                260,
                183,
                72,
                317,
                279,
                290,
                135,
                21,
                154,
                42,
                29,
                133,
                329,
                105,
                108,
                308,
                106,
                111,
                326,
                128,
                85,
                258,
                273,
                215,
                241,
                229,
                160,
                110,
                263,
                265,
                109,
                35,
                201,
                78,
                311,
                173,
                113,
                307,
                283,
                96,
                272,
                289,
                153,
                363,
                372,
                302,
                334,
                56,
                373,
                223,
                198,
                98,
                230,
                47,
                300,
                249,
                76,
                216,
                163,
                330,
                234,
                11,
                347,
                18,
                100,
                63,
                123,
                268,
                314,
                321,
                87,
                23,
                126,
                103,
                146,
                155,
                259,
                236,
                34,
                262,
                310,
                210,
                204,
                213,
                335,
                149,
                327,
                351,
                12,
                158,
                179,
                176,
                237,
                324,
                322,
                280,
                181,
                309
              ],
              "nuisance_validation_trials": [
                144,
                196,
                177,
                369,
                292,
                374,
                306,
                93,
                288,
                345,
                261,
                151,
                341,
                43,
                68,
                24,
                118,
                225,
                182,
                323,
                218,
                148,
                194,
                132,
                344,
                222,
                91,
                371,
                48,
                46,
                293,
                140,
                55,
                180,
                147
              ],
              "selection_train_trials": [
                98,
                90,
                128,
                260,
                195,
                308,
                160,
                272,
                347,
                23,
                159,
                290,
                2,
                265,
                351,
                307,
                179,
                234,
                94,
                250,
                248,
                49,
                92,
                146,
                37,
                198,
                311,
                106,
                236,
                281,
                249,
                224,
                111,
                210,
                215,
                181,
                327,
                230,
                6,
                61,
                105,
                280,
                84,
                258,
                241,
                72,
                123,
                277,
                135,
                320,
                26,
                273,
                268,
                289,
                158,
                201,
                192,
                183,
                330,
                163,
                358,
                372,
                4,
                133,
                96,
                329,
                12,
                197,
                309,
                317,
                47,
                103,
                204,
                87,
                332,
                365,
                130,
                63,
                314,
                21,
                126,
                221,
                113,
                373,
                300,
                321,
                56,
                157,
                110,
                149,
                176,
                216,
                335,
                79,
                18,
                283,
                223,
                333,
                11,
                78,
                334,
                100,
                262,
                310,
                287,
                42,
                237,
                199,
                213,
                229,
                318,
                322
              ],
              "selection_validation_trials": [
                276,
                284,
                29,
                279,
                153,
                35,
                259,
                326,
                14,
                155,
                302,
                352,
                108,
                109,
                263,
                76,
                85,
                231,
                171,
                31,
                243,
                299,
                173,
                34,
                41,
                324,
                154,
                363
              ],
              "context_alpha": 0.1,
              "residualizer_alpha": 10000.0
            },
            {
              "fold": 3,
              "nuisance_train_trials": [
                130,
                171,
                320,
                144,
                243,
                199,
                221,
                332,
                224,
                196,
                231,
                299,
                177,
                49,
                248,
                31,
                369,
                292,
                352,
                374,
                26,
                276,
                333,
                306,
                6,
                61,
                197,
                90,
                358,
                14,
                79,
                93,
                288,
                345,
                2,
                250,
                281,
                41,
                318,
                4,
                261,
                151,
                287,
                195,
                183,
                341,
                72,
                317,
                43,
                68,
                279,
                290,
                24,
                135,
                154,
                42,
                118,
                133,
                225,
                105,
                108,
                308,
                106,
                111,
                128,
                258,
                273,
                215,
                241,
                229,
                160,
                265,
                182,
                109,
                323,
                201,
                78,
                218,
                311,
                148,
                173,
                194,
                307,
                283,
                96,
                289,
                153,
                372,
                302,
                334,
                56,
                373,
                223,
                132,
                344,
                198,
                222,
                98,
                230,
                47,
                249,
                91,
                76,
                163,
                330,
                234,
                11,
                347,
                100,
                63,
                123,
                268,
                371,
                314,
                87,
                23,
                126,
                48,
                103,
                146,
                46,
                155,
                236,
                34,
                262,
                293,
                140,
                55,
                310,
                204,
                213,
                335,
                180,
                12,
                179,
                176,
                147,
                322,
                280,
                181
              ],
              "nuisance_validation_trials": [
                192,
                92,
                284,
                277,
                94,
                157,
                365,
                84,
                37,
                159,
                260,
                21,
                29,
                329,
                326,
                85,
                110,
                263,
                35,
                113,
                272,
                363,
                300,
                216,
                18,
                321,
                259,
                210,
                149,
                327,
                351,
                158,
                237,
                324,
                309
              ],
              "selection_train_trials": [
                43,
                2,
                323,
                171,
                333,
                46,
                358,
                135,
                176,
                72,
                314,
                14,
                198,
                195,
                262,
                4,
                11,
                306,
                288,
                310,
                204,
                155,
                111,
                90,
                201,
                273,
                163,
                371,
                182,
                100,
                47,
                352,
                218,
                26,
                153,
                55,
                234,
                103,
                287,
                63,
                290,
                330,
                173,
                279,
                302,
                123,
                12,
                6,
                105,
                261,
                41,
                372,
                126,
                151,
                91,
                265,
                154,
                160,
                243,
                293,
                317,
                213,
                334,
                332,
                183,
                109,
                147,
                299,
                34,
                268,
                48,
                345,
                374,
                199,
                311,
                196,
                31,
                106,
                49,
                250,
                140,
                229,
                307,
                223,
                24,
                197,
                248,
                221,
                320,
                128,
                96,
                194,
                341,
                180,
                347,
                42,
                241,
                281,
                230,
                292,
                148,
                369,
                249,
                76,
                322,
                283,
                215,
                258,
                179,
                276,
                23,
                308
              ],
              "selection_validation_trials": [
                79,
                144,
                132,
                224,
                231,
                236,
                146,
                108,
                181,
                93,
                289,
                78,
                280,
                118,
                344,
                335,
                133,
                68,
                177,
                61,
                87,
                222,
                56,
                373,
                98,
                318,
                225,
                130
              ],
              "context_alpha": 0.1,
              "residualizer_alpha": 100.0
            },
            {
              "fold": 4,
              "nuisance_train_trials": [
                192,
                92,
                130,
                284,
                171,
                320,
                144,
                199,
                221,
                224,
                196,
                231,
                299,
                177,
                31,
                369,
                292,
                352,
                374,
                277,
                94,
                276,
                157,
                365,
                306,
                84,
                6,
                61,
                37,
                197,
                14,
                79,
                93,
                288,
                345,
                2,
                250,
                159,
                41,
                4,
                261,
                151,
                287,
                195,
                260,
                341,
                72,
                317,
                43,
                68,
                24,
                135,
                21,
                42,
                29,
                118,
                133,
                329,
                225,
                105,
                108,
                308,
                326,
                128,
                85,
                258,
                241,
                160,
                110,
                263,
                182,
                109,
                323,
                35,
                201,
                78,
                218,
                311,
                148,
                173,
                113,
                194,
                283,
                272,
                289,
                153,
                363,
                372,
                302,
                334,
                56,
                373,
                223,
                132,
                344,
                222,
                98,
                230,
                300,
                249,
                91,
                76,
                216,
                163,
                330,
                234,
                11,
                347,
                18,
                100,
                123,
                268,
                371,
                321,
                87,
                126,
                48,
                103,
                46,
                259,
                34,
                262,
                293,
                140,
                55,
                310,
                210,
                204,
                149,
                180,
                327,
                351,
                158,
                176,
                237,
                147,
                324,
                322,
                181,
                309
              ],
              "nuisance_validation_trials": [
                243,
                332,
                49,
                248,
                26,
                333,
                90,
                358,
                281,
                318,
                183,
                279,
                290,
                154,
                106,
                111,
                273,
                215,
                229,
                265,
                307,
                96,
                198,
                47,
                63,
                314,
                23,
                146,
                155,
                236,
                213,
                335,
                12,
                179,
                280
              ],
              "selection_train_trials": [
                158,
                320,
                237,
                34,
                140,
                18,
                160,
                110,
                153,
                93,
                344,
                334,
                41,
                263,
                373,
                105,
                118,
                330,
                56,
                250,
                300,
                182,
                262,
                98,
                2,
                372,
                35,
                144,
                147,
                14,
                287,
                293,
                126,
                181,
                218,
                311,
                210,
                341,
                221,
                352,
                159,
                225,
                222,
                260,
                258,
                31,
                268,
                276,
                292,
                173,
                306,
                72,
                92,
                374,
                369,
                180,
                195,
                151,
                149,
                11,
                6,
                123,
                148,
                85,
                272,
                299,
                261,
                371,
                230,
                55,
                21,
                324,
                192,
                76,
                43,
                241,
                108,
                321,
                216,
                37,
                94,
                234,
                177,
                323,
                197,
                310,
                204,
                345,
                163,
                199,
                194,
                277,
                29,
                365,
                308,
                132,
                284,
                196,
                283,
                24,
                329,
                78,
                302,
                42,
                128,
                201,
                84,
                135,
                249,
                103,
                91,
                289
              ],
              "selection_validation_trials": [
                100,
                79,
                322,
                224,
                46,
                87,
                48,
                317,
                259,
                363,
                68,
                176,
                171,
                113,
                326,
                327,
                347,
                351,
                130,
                61,
                133,
                157,
                4,
                223,
                231,
                309,
                288,
                109
              ],
              "context_alpha": 0.1,
              "residualizer_alpha": 100.0
            }
          ],
          "train_x_sha256": "d2877d721729942c6b23a98f1e1a08ffb9b765a78dbd2aea64310774f4b59885",
          "train_y_sha256": "22bf9fc1d0c3203ddc78861de24cf8bdc43185d1cb5aeeb436f87c60dc809b14",
          "train_context_prediction_sha256": "d6d4b64efc0104b731696252953f4675451a3893dee749934fc98b71671b5d28",
          "train_neural_prediction_sha256": "c8b0704583f045b329e9135c9635acd8e7d68a6324d1c0881f42d1f576c367ef",
          "condition_coverage_rule": "max(ceil(0.20*n), n_conditions) when stratifiable"
        },
        {
          "fold": 2,
          "training_trials": [
            192,
            59,
            331,
            253,
            150,
            144,
            349,
            36,
            243,
            199,
            214,
            221,
            246,
            332,
            7,
            231,
            170,
            169,
            89,
            142,
            166,
            247,
            304,
            58,
            292,
            352,
            277,
            276,
            333,
            157,
            306,
            84,
            6,
            74,
            116,
            40,
            227,
            337,
            358,
            51,
            294,
            14,
            288,
            2,
            220,
            250,
            281,
            50,
            159,
            41,
            318,
            4,
            261,
            70,
            151,
            287,
            195,
            260,
            341,
            167,
            125,
            353,
            68,
            279,
            172,
            135,
            21,
            118,
            133,
            255,
            225,
            364,
            105,
            308,
            111,
            326,
            85,
            258,
            273,
            215,
            19,
            313,
            241,
            160,
            60,
            263,
            32,
            265,
            182,
            109,
            201,
            139,
            240,
            206,
            185,
            16,
            289,
            20,
            80,
            361,
            188,
            141,
            363,
            3,
            264,
            56,
            373,
            132,
            254,
            145,
            98,
            137,
            47,
            300,
            184,
            1,
            115,
            275,
            232,
            191,
            76,
            360,
            216,
            368,
            120,
            104,
            205,
            203,
            235,
            163,
            330,
            234,
            83,
            251,
            15,
            65,
            86,
            278,
            63,
            123,
            99,
            114,
            371,
            314,
            87,
            239,
            23,
            126,
            48,
            103,
            155,
            356,
            202,
            34,
            315,
            131,
            174,
            262,
            55,
            204,
            81,
            213,
            168,
            149,
            12,
            343,
            270,
            179,
            367,
            237,
            324,
            348,
            303,
            97,
            309
          ],
          "validation_trials": [
            92,
            130,
            284,
            171,
            320,
            224,
            196,
            299,
            177,
            49,
            248,
            31,
            369,
            374,
            26,
            94,
            365,
            61,
            37,
            197,
            90,
            79,
            93,
            345,
            183,
            72,
            317,
            43,
            290,
            24,
            154,
            42,
            29,
            329,
            108,
            106,
            128,
            229,
            110,
            323,
            35,
            78,
            218,
            311,
            148,
            173,
            113,
            194,
            307,
            283,
            96,
            272,
            153,
            372,
            302,
            334,
            223,
            344,
            198,
            222,
            230,
            249,
            91,
            11,
            347,
            18,
            100,
            268,
            321,
            146,
            46,
            259,
            236,
            293,
            140,
            310,
            210,
            335,
            180,
            327,
            351,
            158,
            176,
            147,
            322,
            280,
            181
          ],
          "nuisance_crossfit_seed": 20262228,
          "final_nuisance_selection_seed": 20262278,
          "final_nuisance_selection_train": [
            214,
            289,
            251,
            47,
            273,
            167,
            278,
            118,
            6,
            99,
            308,
            65,
            76,
            341,
            300,
            356,
            23,
            314,
            116,
            206,
            231,
            367,
            84,
            137,
            133,
            83,
            98,
            115,
            151,
            265,
            313,
            303,
            258,
            166,
            225,
            279,
            203,
            235,
            318,
            232,
            239,
            40,
            234,
            111,
            220,
            132,
            330,
            263,
            287,
            20,
            202,
            172,
            3,
            368,
            237,
            363,
            333,
            12,
            145,
            60,
            191,
            150,
            288,
            246,
            19,
            332,
            343,
            86,
            364,
            142,
            277,
            240,
            253,
            87,
            41,
            48,
            97,
            144,
            159,
            81,
            68,
            74,
            270,
            184,
            261,
            56,
            14,
            275,
            358,
            292,
            199,
            262,
            227,
            182,
            195,
            254,
            221,
            168,
            255,
            294,
            360,
            306,
            125,
            276,
            123,
            216,
            50,
            70,
            109,
            315,
            250,
            349,
            247,
            215,
            16,
            192,
            149,
            157,
            21,
            1,
            34,
            201,
            55,
            135,
            163,
            155,
            169,
            126,
            352,
            89,
            371,
            103,
            309,
            213,
            243,
            337,
            139,
            331,
            281,
            80
          ],
          "final_nuisance_selection_validation": [
            348,
            85,
            104,
            179,
            131,
            15,
            264,
            105,
            373,
            160,
            114,
            241,
            324,
            4,
            141,
            326,
            353,
            51,
            174,
            205,
            58,
            361,
            120,
            204,
            170,
            185,
            2,
            63,
            260,
            304,
            7,
            188,
            36,
            32,
            59
          ],
          "context_alpha": 0.1,
          "residualizer_alpha": 10000.0,
          "nuisance_scopes": [
            {
              "fold": 0,
              "nuisance_train_trials": [
                59,
                253,
                144,
                349,
                36,
                243,
                199,
                214,
                221,
                246,
                332,
                7,
                170,
                169,
                89,
                247,
                304,
                58,
                292,
                352,
                276,
                157,
                306,
                84,
                6,
                74,
                116,
                40,
                337,
                358,
                14,
                288,
                2,
                220,
                281,
                50,
                159,
                318,
                4,
                261,
                70,
                195,
                260,
                341,
                167,
                125,
                353,
                68,
                279,
                135,
                21,
                118,
                133,
                255,
                225,
                111,
                85,
                258,
                215,
                19,
                313,
                241,
                160,
                60,
                263,
                32,
                265,
                109,
                201,
                139,
                240,
                206,
                185,
                289,
                20,
                80,
                361,
                188,
                3,
                264,
                56,
                373,
                132,
                254,
                145,
                137,
                47,
                300,
                1,
                115,
                275,
                76,
                360,
                216,
                368,
                120,
                203,
                235,
                163,
                330,
                234,
                83,
                251,
                65,
                86,
                278,
                63,
                123,
                99,
                114,
                314,
                87,
                239,
                23,
                126,
                48,
                103,
                155,
                356,
                202,
                34,
                315,
                174,
                262,
                55,
                204,
                81,
                213,
                168,
                149,
                12,
                343,
                270,
                179,
                367,
                237,
                324,
                303,
                97,
                309
              ],
              "nuisance_validation_trials": [
                192,
                331,
                150,
                231,
                142,
                166,
                277,
                333,
                227,
                51,
                294,
                250,
                41,
                151,
                287,
                172,
                364,
                105,
                308,
                326,
                273,
                182,
                16,
                141,
                363,
                98,
                184,
                232,
                191,
                104,
                205,
                15,
                371,
                131,
                348
              ],
              "selection_train_trials": [
                292,
                258,
                356,
                281,
                48,
                201,
                309,
                116,
                155,
                332,
                58,
                87,
                6,
                278,
                170,
                7,
                145,
                343,
                289,
                32,
                133,
                114,
                203,
                341,
                330,
                300,
                313,
                1,
                337,
                40,
                80,
                3,
                83,
                81,
                70,
                240,
                235,
                279,
                76,
                214,
                163,
                243,
                213,
                276,
                324,
                288,
                144,
                188,
                115,
                275,
                68,
                97,
                132,
                241,
                120,
                23,
                255,
                220,
                318,
                368,
                59,
                55,
                260,
                50,
                204,
                306,
                270,
                36,
                261,
                159,
                99,
                367,
                157,
                253,
                12,
                168,
                174,
                19,
                65,
                4,
                160,
                74,
                246,
                179,
                254,
                215,
                20,
                360,
                185,
                89,
                63,
                206,
                264,
                237,
                149,
                137,
                353,
                373,
                352,
                135,
                21,
                361,
                262,
                118,
                251,
                47,
                167,
                303,
                239,
                103,
                314,
                247
              ],
              "selection_validation_trials": [
                125,
                199,
                56,
                358,
                14,
                315,
                111,
                265,
                169,
                304,
                60,
                86,
                2,
                202,
                126,
                216,
                123,
                195,
                234,
                84,
                139,
                109,
                263,
                225,
                349,
                85,
                221,
                34
              ],
              "context_alpha": 0.1,
              "residualizer_alpha": 10000.0
            },
            {
              "fold": 1,
              "nuisance_train_trials": [
                192,
                331,
                253,
                150,
                144,
                349,
                243,
                214,
                221,
                246,
                332,
                231,
                170,
                89,
                142,
                166,
                247,
                304,
                58,
                352,
                277,
                333,
                306,
                84,
                6,
                74,
                116,
                40,
                227,
                337,
                358,
                51,
                294,
                14,
                288,
                250,
                50,
                41,
                318,
                4,
                261,
                151,
                287,
                195,
                260,
                341,
                167,
                125,
                353,
                68,
                279,
                172,
                118,
                133,
                255,
                225,
                364,
                105,
                308,
                111,
                326,
                85,
                258,
                273,
                215,
                241,
                160,
                60,
                263,
                32,
                265,
                182,
                109,
                201,
                139,
                16,
                289,
                20,
                80,
                188,
                141,
                363,
                264,
                56,
                373,
                145,
                98,
                137,
                47,
                300,
                184,
                1,
                115,
                275,
                232,
                191,
                360,
                216,
                368,
                120,
                104,
                205,
                235,
                330,
                234,
                83,
                251,
                15,
                65,
                278,
                63,
                123,
                99,
                114,
                371,
                314,
                87,
                239,
                23,
                126,
                48,
                103,
                155,
                202,
                34,
                131,
                174,
                262,
                204,
                81,
                213,
                12,
                270,
                179,
                367,
                237,
                324,
                348,
                97,
                309
              ],
              "nuisance_validation_trials": [
                59,
                36,
                199,
                7,
                169,
                292,
                276,
                157,
                2,
                220,
                281,
                159,
                70,
                135,
                21,
                19,
                313,
                240,
                206,
                185,
                361,
                3,
                132,
                254,
                76,
                203,
                163,
                86,
                356,
                315,
                55,
                168,
                149,
                343,
                303
              ],
              "selection_train_trials": [
                300,
                371,
                287,
                263,
                330,
                341,
                160,
                50,
                20,
                34,
                231,
                188,
                170,
                221,
                155,
                326,
                120,
                358,
                216,
                289,
                83,
                74,
                14,
                133,
                174,
                89,
                318,
                195,
                81,
                47,
                314,
                123,
                235,
                118,
                360,
                151,
                16,
                4,
                349,
                126,
                56,
                58,
                141,
                253,
                279,
                255,
                48,
                294,
                204,
                237,
                137,
                243,
                324,
                114,
                331,
                364,
                258,
                261,
                84,
                304,
                80,
                191,
                239,
                214,
                41,
                227,
                265,
                337,
                353,
                363,
                247,
                65,
                179,
                105,
                103,
                109,
                63,
                333,
                251,
                40,
                1,
                288,
                277,
                12,
                125,
                373,
                15,
                150,
                308,
                68,
                232,
                32,
                6,
                23,
                166,
                241,
                225,
                368,
                246,
                270,
                139,
                202,
                60,
                250,
                116,
                167,
                213,
                142,
                260,
                278,
                348,
                145
              ],
              "selection_validation_trials": [
                131,
                87,
                205,
                306,
                192,
                352,
                104,
                215,
                275,
                85,
                264,
                262,
                273,
                309,
                115,
                234,
                184,
                51,
                201,
                144,
                367,
                332,
                182,
                98,
                99,
                172,
                97,
                111
              ],
              "context_alpha": 0.1,
              "residualizer_alpha": 10000.0
            },
            {
              "fold": 2,
              "nuisance_train_trials": [
                192,
                59,
                331,
                253,
                150,
                144,
                36,
                243,
                199,
                214,
                246,
                332,
                7,
                231,
                170,
                169,
                142,
                166,
                247,
                58,
                292,
                277,
                276,
                333,
                157,
                306,
                74,
                227,
                337,
                358,
                51,
                294,
                14,
                288,
                2,
                220,
                250,
                281,
                159,
                41,
                4,
                261,
                70,
                151,
                287,
                195,
                260,
                341,
                167,
                353,
                172,
                135,
                21,
                118,
                255,
                225,
                364,
                105,
                308,
                326,
                85,
                258,
                273,
                215,
                19,
                313,
                241,
                160,
                32,
                265,
                182,
                139,
                240,
                206,
                185,
                16,
                289,
                80,
                361,
                188,
                141,
                363,
                3,
                264,
                56,
                373,
                132,
                254,
                145,
                98,
                47,
                300,
                184,
                115,
                275,
                232,
                191,
                76,
                360,
                216,
                368,
                120,
                104,
                205,
                203,
                235,
                163,
                83,
                15,
                65,
                86,
                63,
                114,
                371,
                314,
                239,
                23,
                48,
                103,
                356,
                202,
                34,
                315,
                131,
                174,
                55,
                204,
                81,
                213,
                168,
                149,
                343,
                270,
                179,
                367,
                237,
                348,
                303,
                97,
                309
              ],
              "nuisance_validation_trials": [
                349,
                221,
                89,
                304,
                352,
                84,
                6,
                116,
                40,
                50,
                318,
                125,
                68,
                279,
                133,
                111,
                60,
                263,
                109,
                201,
                20,
                137,
                1,
                330,
                234,
                251,
                278,
                123,
                99,
                87,
                126,
                155,
                262,
                12,
                324
              ],
              "selection_train_trials": [
                199,
                246,
                182,
                47,
                163,
                166,
                215,
                15,
                270,
                241,
                240,
                23,
                3,
                19,
                261,
                170,
                260,
                308,
                276,
                264,
                277,
                361,
                104,
                114,
                58,
                331,
                21,
                7,
                48,
                51,
                214,
                337,
                105,
                14,
                188,
                205,
                179,
                332,
                139,
                309,
                157,
                314,
                59,
                237,
                159,
                151,
                118,
                120,
                326,
                303,
                367,
                294,
                356,
                343,
                185,
                41,
                184,
                313,
                300,
                144,
                273,
                255,
                216,
                172,
                258,
                368,
                275,
                204,
                85,
                168,
                32,
                289,
                373,
                281,
                132,
                160,
                348,
                364,
                202,
                363,
                235,
                34,
                81,
                288,
                36,
                74,
                353,
                265,
                203,
                167,
                239,
                70,
                191,
                103,
                55,
                80,
                243,
                141,
                115,
                254,
                371,
                174,
                306,
                227,
                86,
                225,
                292,
                2,
                253,
                98,
                287,
                231
              ],
              "selection_validation_trials": [
                358,
                56,
                341,
                232,
                360,
                145,
                213,
                195,
                150,
                65,
                16,
                4,
                83,
                250,
                97,
                192,
                63,
                220,
                315,
                333,
                131,
                142,
                206,
                76,
                169,
                149,
                135,
                247
              ],
              "context_alpha": 0.1,
              "residualizer_alpha": 10000.0
            },
            {
              "fold": 3,
              "nuisance_train_trials": [
                192,
                59,
                331,
                150,
                144,
                349,
                36,
                199,
                214,
                221,
                332,
                7,
                231,
                170,
                169,
                89,
                142,
                166,
                247,
                304,
                58,
                292,
                352,
                277,
                276,
                333,
                157,
                84,
                6,
                116,
                40,
                227,
                358,
                51,
                294,
                14,
                288,
                2,
                220,
                250,
                281,
                50,
                159,
                41,
                318,
                261,
                70,
                151,
                287,
                195,
                167,
                125,
                353,
                68,
                279,
                172,
                135,
                21,
                118,
                133,
                255,
                225,
                364,
                105,
                308,
                111,
                326,
                258,
                273,
                215,
                19,
                313,
                241,
                60,
                263,
                182,
                109,
                201,
                240,
                206,
                185,
                16,
                20,
                361,
                141,
                363,
                3,
                132,
                254,
                98,
                137,
                47,
                300,
                184,
                1,
                115,
                275,
                232,
                191,
                76,
                216,
                120,
                104,
                205,
                203,
                235,
                163,
                330,
                234,
                83,
                251,
                15,
                86,
                278,
                123,
                99,
                371,
                87,
                126,
                48,
                155,
                356,
                34,
                315,
                131,
                174,
                262,
                55,
                204,
                213,
                168,
                149,
                12,
                343,
                367,
                237,
                324,
                348,
                303,
                97
              ],
              "nuisance_validation_trials": [
                253,
                243,
                246,
                306,
                74,
                337,
                4,
                260,
                341,
                85,
                160,
                32,
                265,
                139,
                289,
                80,
                188,
                264,
                56,
                373,
                145,
                360,
                368,
                65,
                63,
                114,
                314,
                239,
                23,
                103,
                202,
                81,
                270,
                179,
                309
              ],
              "selection_train_trials": [
                277,
                367,
                216,
                352,
                292,
                262,
                132,
                330,
                234,
                232,
                258,
                333,
                174,
                99,
                151,
                59,
                255,
                133,
                192,
                120,
                15,
                58,
                83,
                331,
                191,
                195,
                215,
                125,
                172,
                2,
                241,
                261,
                263,
                203,
                185,
                60,
                21,
                40,
                324,
                68,
                220,
                48,
                116,
                16,
                201,
                250,
                356,
                184,
                303,
                104,
                343,
                70,
                97,
                275,
                137,
                358,
                287,
                251,
                348,
                247,
                89,
                157,
                169,
                6,
                12,
                326,
                199,
                19,
                182,
                118,
                51,
                206,
                141,
                288,
                123,
                278,
                213,
                168,
                315,
                225,
                318,
                313,
                41,
                349,
                131,
                135,
                163,
                7,
                166,
                111,
                227,
                204,
                361,
                84,
                214,
                300,
                273,
                14,
                364,
                254,
                170,
                159,
                142,
                281,
                221,
                240,
                235,
                332,
                86,
                279,
                87,
                150
              ],
              "selection_validation_trials": [
                76,
                115,
                55,
                98,
                126,
                105,
                353,
                304,
                371,
                308,
                294,
                167,
                144,
                155,
                363,
                36,
                205,
                1,
                149,
                20,
                47,
                3,
                276,
                50,
                34,
                109,
                231,
                237
              ],
              "context_alpha": 0.1,
              "residualizer_alpha": 10000.0
            },
            {
              "fold": 4,
              "nuisance_train_trials": [
                192,
                59,
                331,
                253,
                150,
                349,
                36,
                243,
                199,
                221,
                246,
                7,
                231,
                169,
                89,
                142,
                166,
                304,
                292,
                352,
                277,
                276,
                333,
                157,
                306,
                84,
                6,
                74,
                116,
                40,
                227,
                337,
                51,
                294,
                2,
                220,
                250,
                281,
                50,
                159,
                41,
                318,
                4,
                70,
                151,
                287,
                260,
                341,
                125,
                68,
                279,
                172,
                135,
                21,
                133,
                364,
                105,
                308,
                111,
                326,
                85,
                273,
                19,
                313,
                160,
                60,
                263,
                32,
                265,
                182,
                109,
                201,
                139,
                240,
                206,
                185,
                16,
                289,
                20,
                80,
                361,
                188,
                141,
                363,
                3,
                264,
                56,
                373,
                132,
                254,
                145,
                98,
                137,
                184,
                1,
                232,
                191,
                76,
                360,
                368,
                104,
                205,
                203,
                163,
                330,
                234,
                251,
                15,
                65,
                86,
                278,
                63,
                123,
                99,
                114,
                371,
                314,
                87,
                239,
                23,
                126,
                103,
                155,
                356,
                202,
                315,
                131,
                262,
                55,
                81,
                168,
                149,
                12,
                343,
                270,
                179,
                324,
                348,
                303,
                309
              ],
              "nuisance_validation_trials": [
                144,
                214,
                332,
                170,
                247,
                58,
                358,
                14,
                288,
                261,
                195,
                167,
                353,
                118,
                255,
                225,
                258,
                215,
                241,
                47,
                300,
                115,
                275,
                216,
                120,
                235,
                83,
                48,
                34,
                174,
                204,
                213,
                367,
                237,
                97
              ],
              "selection_train_trials": [
                20,
                315,
                356,
                111,
                371,
                349,
                81,
                123,
                87,
                65,
                12,
                206,
                265,
                314,
                23,
                318,
                184,
                21,
                3,
                141,
                239,
                276,
                60,
                308,
                199,
                63,
                185,
                373,
                145,
                368,
                220,
                264,
                105,
                313,
                203,
                157,
                116,
                294,
                32,
                89,
                270,
                7,
                74,
                16,
                309,
                4,
                137,
                142,
                155,
                191,
                2,
                289,
                159,
                201,
                80,
                133,
                240,
                40,
                55,
                1,
                192,
                205,
                139,
                99,
                202,
                76,
                253,
                15,
                109,
                36,
                330,
                333,
                132,
                278,
                337,
                221,
                360,
                341,
                131,
                86,
                168,
                243,
                104,
                114,
                98,
                6,
                292,
                251,
                232,
                324,
                50,
                348,
                303,
                277,
                166,
                182,
                331,
                19,
                135,
                160,
                231,
                169,
                85,
                361,
                56,
                260,
                172,
                287,
                59,
                262,
                363,
                41
              ],
              "selection_validation_trials": [
                149,
                125,
                227,
                150,
                70,
                103,
                163,
                304,
                188,
                281,
                179,
                306,
                279,
                326,
                151,
                352,
                273,
                126,
                343,
                263,
                68,
                364,
                51,
                250,
                234,
                246,
                84,
                254
              ],
              "context_alpha": 0.1,
              "residualizer_alpha": 10000.0
            }
          ],
          "train_x_sha256": "81dbe98f41236e3a090263c86c5ca3a851cfea991c9e9fe7c18cc9d7f2bcac1d",
          "train_y_sha256": "4ac50832899fd1d8709c11e0db357c3d775ecce5f0fa6fe28d22d3ab43a4413a",
          "train_context_prediction_sha256": "1c8acf1fdc16b3efff13f4f4e215b88f222a7f15ab30d71c6e5ce414c47c0722",
          "train_neural_prediction_sha256": "125a2bcf8424f9192e89f63770760eb5be72ea73982475c77e467c495c7c1f85",
          "condition_coverage_rule": "max(ceil(0.20*n), n_conditions) when stratifiable"
        }
      ],
      "learner": "linear",
      "outer_training_trials": [
        192,
        92,
        59,
        331,
        253,
        150,
        130,
        284,
        171,
        320,
        144,
        349,
        36,
        243,
        199,
        214,
        221,
        246,
        332,
        7,
        224,
        196,
        231,
        170,
        299,
        169,
        89,
        177,
        49,
        248,
        142,
        31,
        166,
        369,
        247,
        304,
        58,
        292,
        352,
        374,
        277,
        26,
        94,
        276,
        333,
        157,
        365,
        306,
        84,
        6,
        61,
        37,
        74,
        116,
        40,
        197,
        227,
        90,
        337,
        358,
        51,
        294,
        14,
        79,
        93,
        288,
        345,
        2,
        220,
        250,
        281,
        50,
        159,
        41,
        318,
        4,
        261,
        70,
        151,
        287,
        195,
        260,
        183,
        341,
        72,
        167,
        125,
        317,
        353,
        43,
        68,
        279,
        172,
        290,
        24,
        135,
        21,
        154,
        42,
        29,
        118,
        133,
        255,
        329,
        225,
        364,
        105,
        108,
        308,
        106,
        111,
        326,
        128,
        85,
        258,
        273,
        215,
        19,
        313,
        241,
        229,
        160,
        110,
        60,
        263,
        32,
        265,
        182,
        109,
        323,
        35,
        201,
        78,
        139,
        218,
        311,
        240,
        148,
        173,
        206,
        185,
        113,
        194,
        16,
        307,
        283,
        96,
        272,
        289,
        153,
        20,
        80,
        361,
        188,
        141,
        363,
        3,
        372,
        264,
        302,
        334,
        56,
        373,
        223,
        132,
        254,
        145,
        344,
        198,
        222,
        98,
        230,
        137,
        47,
        300,
        184,
        1,
        115,
        275,
        232,
        249,
        191,
        91,
        76,
        360,
        216,
        368,
        120,
        104,
        205,
        203,
        235,
        163,
        330,
        234,
        83,
        251,
        11,
        347,
        15,
        65,
        86,
        278,
        18,
        100,
        63,
        123,
        99,
        114,
        268,
        371,
        314,
        321,
        87,
        239,
        23,
        126,
        48,
        103,
        146,
        46,
        155,
        259,
        356,
        202,
        236,
        34,
        315,
        131,
        174,
        262,
        293,
        140,
        55,
        310,
        210,
        204,
        81,
        213,
        168,
        335,
        149,
        180,
        327,
        351,
        12,
        158,
        343,
        270,
        179,
        367,
        176,
        237,
        147,
        324,
        322,
        280,
        348,
        303,
        181,
        97,
        309
      ],
      "outer_test_trials": [
        219,
        211,
        82,
        282,
        162,
        193,
        134,
        165,
        354,
        286,
        161,
        370,
        186,
        38,
        66,
        0,
        357,
        138,
        44,
        209,
        266,
        233,
        17,
        52,
        269,
        325,
        340,
        164,
        88,
        208,
        366,
        10,
        190,
        305,
        28,
        252,
        57,
        136,
        336,
        189,
        291,
        122,
        156,
        285,
        319,
        27,
        22,
        257,
        200,
        101,
        296,
        107,
        338,
        8,
        187,
        328,
        217,
        67,
        245,
        312,
        73,
        71,
        119,
        342,
        256,
        121,
        39,
        54,
        102,
        117,
        295,
        30,
        62,
        25,
        77,
        238,
        355,
        129,
        274,
        244,
        346,
        359,
        69,
        95,
        5,
        33,
        242,
        64,
        339,
        45,
        298,
        112,
        267,
        152,
        53,
        362,
        143,
        207,
        350,
        124,
        127,
        175,
        75,
        212,
        9,
        178,
        226,
        228,
        297,
        271,
        301,
        13,
        316
      ]
    }
  ]
}
```
