## Supplementary material for "Motor cortical signals predict finger velocity beyond task geometry": Source data and analysis code: 19e6ebe3e73876c9.json

```
{
  "job": {
    "id": "19e6ebe3e73876c9",
    "config": {
      "dataset": "synthetic",
      "group": "calibration",
      "model": "linear",
      "seed": 20260726,
      "regime": "strong",
      "neural_innovation_strength": 1.8,
      "innovation_scale": 0.35
    },
    "bootstrap": 500,
    "permutations": 100,
    "references": [
      {
        "table": "primary_analysis/synthetic_matched_seed_metrics.csv",
        "row": 2
      }
    ]
  },
  "code_sha256": "f521cbb9b7859ea5fefbac7eda12229d833abbeed7b51b6263a70b840a98c21f",
  "elapsed_seconds": 13.037384125054814,
  "metrics": {
    "context_r2": 0.6155698581696927,
    "exact_r2": 0.9981945429675902,
    "exact_gain": 0.38262468479789935,
    "replacement_gain": -0.32564766436956094,
    "self_replacement_max_abs_error": 0.0,
    "context_mse": 0.12438032365170867,
    "exact_mse": 0.0005841460010425634,
    "replacement_mse": 0.22974188998952166,
    "context_rmse": 0.3526759470841592,
    "exact_rmse": 0.02416911254147664,
    "replacement_rmse": 0.4793139785041968,
    "normalized_context_rmse": 0.6200243074511751,
    "normalized_exact_rmse": 0.04249066994541191,
    "mse_reduction_percent": 99.53035497585752,
    "component_context_rmse": [
      0.3537415676657892,
      0.3516070969260535
    ],
    "component_exact_rmse": [
      0.024043332756699065,
      0.02429424112903653
    ],
    "component_replacement_rmse": [
      0.47521375675717814,
      0.4833794217462849
    ],
    "component_exact_gain": [
      0.38809029398804396,
      0.37724626099213776
    ],
    "exact_gain_ci_low": 0.3613650057437063,
    "exact_gain_ci_high": 0.40974619825174746,
    "train_trials": 336,
    "test_trials": 144,
    "final_context_alpha": 1000.0,
    "final_residualizer_alpha": 1000.0,
    "innovation_alpha": 1.0,
    "crossfit_folds": 5,
    "eligible_sources_min": 17,
    "eligible_sources_median": 17.0,
    "source_reuse_max": 17,
    "source_reuse_median_nonzero": 9.0,
    "replacement_distance_mean": 0.0,
    "replacement_distance_median": 0.0,
    "replacement_penalty_distance_spearman": null,
    "permutation_gain_mean": -0.36459802655759715,
    "permutation_gain_low": -0.39009360416086464,
    "permutation_gain_high": -0.33816357739264213,
    "permutation_gains": [
      -0.3343149042376269,
      -0.3762268034942408,
      -0.38889706095972343,
      -0.3732895310040874,
      -0.38905671989398055,
      -0.3873522179603727,
      -0.3545127314873371,
      -0.369453698758041,
      -0.37519201622699405,
      -0.37894675080001783,
      -0.37817549717289484,
      -0.3574758873438443,
      -0.36612106472646044,
      -0.3456836175200378,
      -0.36136494367016714,
      -0.3614771911216173,
      -0.3619801501978221,
      -0.3802116531709032,
      -0.35953583945506906,
      -0.3670719958104429,
      -0.36236978055785996,
      -0.3564202366181111,
      -0.3602096212589273,
      -0.3655137681327236,
      -0.34539140598357043,
      -0.3645056174628089,
      -0.36181162406367084,
      -0.3382459441416993,
      -0.34823488004243436,
      -0.3461767515793614,
      -0.3476904377592181,
      -0.3783845922999306,
      -0.3662736913408793,
      -0.36560403527627383,
      -0.35665558938438274,
      -0.36876039286579654,
      -0.37378024582745223,
      -0.3552721176641057,
      -0.3438990235369689,
      -0.350628371736237,
      -0.36253853232267413,
      -0.35734239574419985,
      -0.3660456335821677,
      -0.38059623933930115,
      -0.38417018620579235,
      -0.3445469860569883,
      -0.36246750849097764,
      -0.3792580529935266,
      -0.3734249430211428,
      -0.34639440008830596,
      -0.3797439601642715,
      -0.37866212804488525,
      -0.3770177364680965,
      -0.359057768204696,
      -0.37205587140261426,
      -0.3775261306294157,
      -0.3577464247098925,
      -0.3702744519251844,
      -0.37798373960211334,
      -0.3380890550958761,
      -0.3785317247090592,
      -0.35741317203270023,
      -0.38030418957450135,
      -0.34646668116165524,
      -0.354484011791178,
      -0.39103173754518833,
      -0.34517921904139187,
      -0.36757166637006683,
      -0.3747994282417056,
      -0.3744195321880625,
      -0.34326129955398543,
      -0.34004112250394125,
      -0.34785720561139283,
      -0.343741299415225,
      -0.3690244407972131,
      -0.36997749005095504,
      -0.3953214198929601,
      -0.346275146437385,
      -0.39257668039992566,
      -0.3742821416701137,
      -0.3739206906586408,
      -0.3685288740558602,
      -0.35922824126237735,
      -0.363584334184174,
      -0.3589510191633143,
      -0.3740055002257211,
      -0.38027332845257833,
      -0.35266194917039617,
      -0.37211503408331603,
      -0.38150722785018526,
      -0.36317441583837495,
      -0.3690112497437716,
      -0.3567215348077548,
      -0.3315130419707305,
      -0.36627519238771267,
      -0.36222041011683237,
      -0.3764435038772948,
      -0.37511823380633647,
      -0.36963853487895754,
      -0.34524018360056924
    ],
    "train_indices": [
      203,
      120,
      243,
      183,
      240,
      329,
      439,
      413,
      180,
      441,
      144,
      349,
      150,
      387,
      26,
      443,
      348,
      162,
      374,
      32,
      103,
      5,
      412,
      215,
      431,
      192,
      1,
      119,
      38,
      405,
      155,
      173,
      239,
      27,
      194,
      384,
      272,
      355,
      299,
      395,
      440,
      199,
      335,
      17,
      56,
      356,
      171,
      298,
      326,
      10,
      166,
      436,
      234,
      208,
      164,
      21,
      61,
      320,
      223,
      116,
      216,
      373,
      133,
      236,
      211,
      184,
      409,
      248,
      311,
      313,
      314,
      259,
      328,
      127,
      30,
      432,
      33,
      23,
      201,
      86,
      25,
      14,
      250,
      391,
      95,
      59,
      128,
      247,
      378,
      13,
      29,
      222,
      475,
      2,
      256,
      266,
      429,
      428,
      408,
      126,
      121,
      435,
      160,
      469,
      54,
      167,
      114,
      80,
      55,
      407,
      226,
      20,
      145,
      213,
      159,
      77,
      333,
      100,
      423,
      172,
      93,
      396,
      202,
      89,
      149,
      421,
      139,
      43,
      350,
      176,
      370,
      322,
      249,
      337,
      463,
      372,
      12,
      135,
      132,
      58,
      397,
      196,
      97,
      283,
      154,
      186,
      417,
      317,
      465,
      380,
      289,
      214,
      142,
      323,
      75,
      233,
      124,
      459,
      277,
      312,
      231,
      106,
      49,
      478,
      392,
      347,
      37,
      178,
      292,
      143,
      275,
      187,
      74,
      301,
      70,
      83,
      342,
      50,
      416,
      366,
      448,
      332,
      40,
      165,
      57,
      195,
      137,
      267,
      300,
      262,
      31,
      269,
      81,
      254,
      315,
      345,
      367,
      212,
      379,
      385,
      170,
      402,
      39,
      285,
      346,
      257,
      381,
      394,
      107,
      338,
      246,
      411,
      325,
      403,
      425,
      281,
      3,
      111,
      339,
      437,
      251,
      76,
      324,
      398,
      294,
      280,
      389,
      204,
      386,
      253,
      190,
      354,
      470,
      15,
      316,
      268,
      427,
      227,
      414,
      258,
      156,
      130,
      477,
      136,
      377,
      344,
      426,
      451,
      460,
      91,
      390,
      140,
      352,
      110,
      104,
      341,
      188,
      264,
      169,
      291,
      96,
      28,
      360,
      454,
      205,
      237,
      419,
      340,
      229,
      68,
      88,
      369,
      321,
      46,
      302,
      242,
      179,
      221,
      129,
      123,
      410,
      456,
      19,
      364,
      79,
      207,
      69,
      327,
      415,
      148,
      177,
      157,
      424,
      444,
      35,
      87,
      174,
      36,
      464,
      85,
      368,
      318,
      261,
      260,
      82,
      44,
      63,
      108,
      22,
      376,
      71,
      406,
      72,
      118,
      185,
      263,
      235,
      0,
      209,
      65,
      365,
      92,
      445,
      371,
      84,
      330,
      388,
      278,
      220,
      467,
      146,
      479,
      206,
      141,
      400,
      191
    ],
    "test_indices": [
      193,
      198,
      64,
      418,
      290,
      189,
      420,
      102,
      175,
      94,
      457,
      230,
      245,
      359,
      438,
      358,
      217,
      362,
      67,
      161,
      181,
      78,
      218,
      286,
      6,
      99,
      112,
      66,
      197,
      331,
      375,
      319,
      105,
      297,
      9,
      306,
      334,
      151,
      48,
      308,
      446,
      434,
      458,
      134,
      109,
      422,
      98,
      466,
      462,
      60,
      224,
      138,
      382,
      305,
      399,
      241,
      163,
      273,
      34,
      282,
      303,
      351,
      53,
      16,
      219,
      401,
      125,
      452,
      225,
      293,
      472,
      468,
      24,
      147,
      8,
      122,
      447,
      42,
      271,
      476,
      433,
      101,
      276,
      274,
      310,
      117,
      73,
      113,
      287,
      357,
      232,
      90,
      309,
      474,
      7,
      455,
      153,
      442,
      430,
      450,
      47,
      363,
      404,
      200,
      279,
      295,
      255,
      270,
      210,
      361,
      304,
      51,
      353,
      158,
      62,
      11,
      284,
      4,
      473,
      307,
      182,
      393,
      18,
      453,
      343,
      461,
      288,
      471,
      152,
      228,
      252,
      41,
      265,
      244,
      336,
      45,
      131,
      115,
      238,
      383,
      296,
      168,
      52,
      449
    ],
    "replacement_sources": [
      109,
      60,
      7,
      7,
      60,
      11,
      34,
      7,
      109,
      9,
      11,
      18,
      60,
      60,
      4,
      7,
      11,
      9,
      9,
      9,
      11,
      18,
      109,
      7,
      4,
      4,
      4,
      9,
      109,
      18,
      7,
      18,
      11,
      9,
      16,
      34,
      4,
      7,
      34,
      11,
      109,
      4,
      4,
      18,
      125,
      18,
      34,
      109,
      60,
      62,
      109,
      11,
      34,
      4,
      9,
      18,
      9,
      4,
      45,
      18,
      60,
      34,
      7,
      9,
      18,
      18,
      109,
      4,
      34,
      109,
      4,
      60,
      11,
      109,
      7,
      11,
      34,
      11,
      34,
      9,
      34,
      34,
      9,
      18,
      109,
      4,
      7,
      9,
      4,
      7,
      9,
      18,
      34,
      18,
      8,
      11,
      60,
      18,
      4,
      18,
      4,
      34,
      109,
      7,
      9,
      9,
      4,
      34,
      34,
      18,
      60,
      9,
      7,
      109,
      60,
      24,
      60,
      6,
      60,
      7,
      60,
      109,
      78,
      11,
      7,
      109,
      60,
      60,
      9,
      109,
      4,
      7,
      11,
      7,
      11,
      34,
      11,
      11,
      18,
      34,
      60,
      109,
      11,
      60
    ],
    "fold_scopes": [
      {
        "fold": 0,
        "nuisance_train_trials": [
          203,
          120,
          243,
          183,
          329,
          439,
          413,
          180,
          144,
          349,
          150,
          387,
          26,
          443,
          32,
          5,
          412,
          431,
          192,
          1,
          119,
          38,
          405,
          155,
          173,
          239,
          27,
          194,
          272,
          355,
          299,
          395,
          440,
          199,
          335,
          17,
          56,
          356,
          171,
          298,
          326,
          10,
          436,
          234,
          164,
          21,
          223,
          116,
          373,
          133,
          236,
          211,
          184,
          409,
          248,
          313,
          314,
          259,
          328,
          30,
          432,
          33,
          201,
          86,
          14,
          250,
          391,
          95,
          378,
          13,
          29,
          475,
          256,
          266,
          429,
          428,
          408,
          126,
          121,
          435,
          54,
          167,
          114,
          55,
          407,
          226,
          20,
          145,
          77,
          333,
          100,
          93,
          396,
          202,
          89,
          421,
          139,
          43,
          176,
          370,
          322,
          249,
          337,
          372,
          12,
          132,
          58,
          397,
          196,
          97,
          283,
          154,
          186,
          417,
          317,
          465,
          380,
          289,
          214,
          142,
          323,
          75,
          124,
          459,
          277,
          312,
          231,
          106,
          478,
          392,
          347,
          37,
          178,
          292,
          301,
          70,
          83,
          416,
          366,
          448,
          332,
          40,
          57,
          195,
          137,
          267,
          300,
          262,
          31,
          269,
          81,
          254,
          345,
          367,
          212,
          379,
          385,
          170,
          402,
          39,
          285,
          346,
          257,
          381,
          394,
          107,
          338,
          246,
          325,
          403,
          425,
          281,
          3,
          437,
          251,
          76,
          398,
          294,
          280,
          389,
          204,
          386,
          253,
          190,
          354,
          470,
          15,
          316,
          268,
          427,
          227,
          414,
          258,
          156,
          130,
          136,
          377,
          344,
          426,
          390,
          140,
          352,
          110,
          104,
          341,
          188,
          264,
          169,
          96,
          28,
          360,
          454,
          205,
          237,
          419,
          340,
          229,
          369,
          321,
          46,
          302,
          242,
          221,
          123,
          19,
          364,
          79,
          69,
          327,
          415,
          148,
          177,
          157,
          444,
          35,
          87,
          174,
          85,
          368,
          261,
          260,
          82,
          44,
          63,
          108,
          22,
          376,
          71,
          406,
          185,
          263,
          235,
          0,
          209,
          65,
          365,
          92,
          445,
          371,
          84,
          330,
          388,
          220,
          467,
          146,
          479,
          141,
          400
        ],
        "nuisance_validation_trials": [
          240,
          441,
          348,
          162,
          374,
          103,
          215,
          384,
          166,
          208,
          61,
          320,
          216,
          311,
          127,
          23,
          25,
          59,
          128,
          247,
          222,
          2,
          160,
          469,
          80,
          213,
          159,
          423,
          172,
          149,
          350,
          463,
          135,
          233,
          49,
          143,
          275,
          187,
          74,
          342,
          50,
          165,
          315,
          411,
          111,
          339,
          324,
          477,
          451,
          460,
          91,
          291,
          68,
          88,
          179,
          129,
          410,
          456,
          207,
          424,
          36,
          464,
          318,
          72,
          118,
          278,
          206,
          191
        ],
        "selection_train_trials": [
          427,
          302,
          214,
          253,
          199,
          170,
          323,
          435,
          0,
          1,
          436,
          40,
          431,
          280,
          322,
          475,
          229,
          84,
          349,
          89,
          37,
          20,
          93,
          30,
          417,
          366,
          17,
          173,
          5,
          212,
          136,
          312,
          3,
          381,
          177,
          439,
          402,
          294,
          372,
          257,
          478,
          156,
          248,
          285,
          192,
          44,
          261,
          234,
          400,
          31,
          202,
          22,
          63,
          409,
          82,
          33,
          465,
          116,
          326,
          443,
          124,
          281,
          340,
          317,
          344,
          186,
          330,
          81,
          250,
          266,
          196,
          71,
          142,
          414,
          272,
          392,
          235,
          355,
          299,
          119,
          249,
          405,
          56,
          397,
          183,
          426,
          114,
          132,
          269,
          39,
          87,
          337,
          289,
          205,
          95,
          415,
          188,
          220,
          479,
          256,
          386,
          243,
          364,
          146,
          300,
          154,
          341,
          79,
          338,
          55,
          258,
          86,
          277,
          445,
          174,
          283,
          203,
          58,
          267,
          21,
          365,
          157,
          150,
          391,
          394,
          413,
          376,
          379,
          15,
          130,
          38,
          459,
          406,
          356,
          35,
          407,
          13,
          262,
          398,
          329,
          408,
          169,
          144,
          29,
          467,
          26,
          421,
          226,
          246,
          83,
          242,
          395,
          396,
          211,
          370,
          180,
          12,
          201,
          440,
          301,
          335,
          354,
          380,
          92,
          448,
          325,
          251,
          65,
          190,
          429,
          227,
          412,
          137,
          140,
          378,
          268,
          260,
          314,
          231,
          389,
          368,
          204,
          176,
          327,
          97,
          428,
          385,
          77,
          419,
          167,
          360,
          32,
          133,
          10,
          292,
          110,
          373,
          54,
          139,
          369,
          123,
          96,
          164,
          70,
          100,
          425,
          237,
          178,
          126,
          171,
          328,
          367,
          75,
          388
        ],
        "selection_validation_trials": [
          263,
          239,
          209,
          313,
          145,
          121,
          223,
          345,
          403,
          107,
          69,
          120,
          184,
          155,
          85,
          254,
          106,
          108,
          316,
          390,
          346,
          437,
          141,
          43,
          387,
          259,
          432,
          57,
          76,
          185,
          352,
          28,
          194,
          347,
          470,
          416,
          371,
          321,
          454,
          195,
          236,
          221,
          14,
          444,
          46,
          264,
          27,
          332,
          19,
          104,
          333,
          148,
          377,
          298
        ],
        "context_alpha": 1000.0,
        "residualizer_alpha": 1000.0
      },
      {
        "fold": 1,
        "nuisance_train_trials": [
          203,
          120,
          240,
          329,
          439,
          413,
          180,
          441,
          144,
          349,
          150,
          387,
          26,
          443,
          348,
          162,
          374,
          32,
          103,
          5,
          215,
          431,
          1,
          119,
          38,
          405,
          155,
          239,
          27,
          384,
          272,
          355,
          395,
          440,
          335,
          356,
          171,
          298,
          326,
          10,
          166,
          436,
          208,
          21,
          61,
          320,
          223,
          116,
          216,
          373,
          133,
          236,
          211,
          184,
          248,
          311,
          313,
          314,
          328,
          127,
          30,
          432,
          33,
          23,
          25,
          391,
          95,
          59,
          128,
          247,
          378,
          13,
          222,
          475,
          2,
          256,
          429,
          408,
          126,
          121,
          435,
          160,
          469,
          54,
          167,
          114,
          80,
          55,
          407,
          145,
          213,
          159,
          77,
          333,
          100,
          423,
          172,
          93,
          202,
          89,
          149,
          139,
          43,
          350,
          370,
          249,
          463,
          372,
          12,
          135,
          132,
          58,
          397,
          97,
          283,
          186,
          417,
          317,
          289,
          323,
          75,
          233,
          124,
          459,
          277,
          312,
          106,
          49,
          392,
          347,
          37,
          178,
          292,
          143,
          275,
          187,
          74,
          301,
          83,
          342,
          50,
          416,
          448,
          332,
          40,
          165,
          300,
          31,
          269,
          81,
          254,
          315,
          367,
          212,
          379,
          385,
          170,
          402,
          39,
          285,
          257,
          394,
          107,
          338,
          246,
          411,
          403,
          425,
          281,
          3,
          111,
          339,
          437,
          251,
          76,
          324,
          398,
          294,
          280,
          389,
          204,
          386,
          253,
          190,
          354,
          15,
          316,
          227,
          258,
          156,
          130,
          477,
          136,
          344,
          426,
          451,
          460,
          91,
          390,
          140,
          110,
          104,
          341,
          188,
          264,
          169,
          291,
          96,
          28,
          360,
          454,
          205,
          237,
          340,
          229,
          68,
          88,
          369,
          321,
          302,
          242,
          179,
          221,
          129,
          410,
          456,
          364,
          79,
          207,
          327,
          177,
          157,
          424,
          444,
          35,
          87,
          174,
          36,
          464,
          85,
          368,
          318,
          261,
          260,
          82,
          44,
          63,
          108,
          376,
          406,
          72,
          118,
          235,
          365,
          92,
          445,
          371,
          84,
          330,
          388,
          278,
          220,
          467,
          146,
          479,
          206,
          141,
          400,
          191
        ],
        "nuisance_validation_trials": [
          243,
          183,
          412,
          192,
          173,
          194,
          299,
          199,
          17,
          56,
          234,
          164,
          409,
          259,
          201,
          86,
          14,
          250,
          29,
          266,
          428,
          226,
          20,
          396,
          421,
          176,
          322,
          337,
          196,
          154,
          465,
          380,
          214,
          142,
          231,
          478,
          70,
          366,
          57,
          195,
          137,
          267,
          262,
          345,
          346,
          381,
          325,
          470,
          268,
          427,
          414,
          377,
          352,
          419,
          46,
          123,
          19,
          69,
          415,
          148,
          22,
          71,
          185,
          263,
          0,
          209,
          65
        ],
        "selection_train_trials": [
          104,
          44,
          477,
          139,
          133,
          141,
          83,
          376,
          229,
          174,
          320,
          187,
          2,
          454,
          12,
          188,
          423,
          186,
          15,
          479,
          316,
          184,
          49,
          294,
          149,
          93,
          202,
          370,
          76,
          448,
          311,
          222,
          326,
          368,
          55,
          129,
          63,
          144,
          339,
          400,
          77,
          298,
          116,
          272,
          27,
          59,
          426,
          318,
          1,
          338,
          84,
          85,
          256,
          347,
          373,
          451,
          95,
          88,
          367,
          179,
          257,
          72,
          289,
          387,
          292,
          360,
          107,
          340,
          215,
          269,
          413,
          395,
          467,
          364,
          435,
          278,
          21,
          439,
          397,
          130,
          100,
          379,
          330,
          223,
          58,
          165,
          246,
          13,
          28,
          80,
          128,
          394,
          118,
          75,
          372,
          456,
          314,
          120,
          264,
          388,
          108,
          177,
          391,
          23,
          321,
          227,
          403,
          335,
          291,
          160,
          35,
          350,
          155,
          301,
          178,
          260,
          365,
          156,
          208,
          344,
          348,
          97,
          247,
          91,
          248,
          140,
          441,
          32,
          342,
          407,
          172,
          190,
          406,
          385,
          411,
          235,
          253,
          424,
          281,
          275,
          37,
          106,
          220,
          233,
          204,
          431,
          283,
          392,
          38,
          31,
          300,
          132,
          171,
          242,
          436,
          432,
          127,
          110,
          146,
          443,
          136,
          50,
          221,
          323,
          402,
          369,
          213,
          81,
          371,
          205,
          207,
          324,
          405,
          251,
          249,
          332,
          354,
          203,
          417,
          40,
          341,
          237,
          74,
          206,
          79,
          389,
          103,
          285,
          33,
          157,
          162,
          384,
          87,
          258,
          216,
          68,
          3,
          329,
          280,
          54,
          459,
          191,
          469,
          425,
          30,
          440,
          408,
          114,
          390,
          398,
          254,
          240,
          460,
          327,
          39
        ],
        "selection_validation_trials": [
          26,
          475,
          121,
          429,
          5,
          126,
          124,
          82,
          43,
          333,
          464,
          261,
          313,
          89,
          212,
          111,
          143,
          463,
          239,
          145,
          386,
          166,
          416,
          356,
          328,
          61,
          374,
          92,
          349,
          236,
          317,
          355,
          36,
          445,
          135,
          312,
          150,
          10,
          277,
          211,
          119,
          170,
          410,
          25,
          180,
          159,
          96,
          315,
          444,
          378,
          169,
          302,
          167,
          437
        ],
        "context_alpha": 10.0,
        "residualizer_alpha": 1000.0
      },
      {
        "fold": 2,
        "nuisance_train_trials": [
          120,
          243,
          183,
          240,
          180,
          441,
          349,
          150,
          387,
          26,
          443,
          348,
          162,
          374,
          32,
          103,
          412,
          215,
          431,
          192,
          1,
          119,
          405,
          173,
          239,
          194,
          384,
          272,
          355,
          299,
          199,
          335,
          17,
          56,
          356,
          326,
          166,
          436,
          234,
          208,
          164,
          61,
          320,
          223,
          116,
          216,
          133,
          211,
          184,
          409,
          248,
          311,
          313,
          314,
          259,
          127,
          30,
          432,
          23,
          201,
          86,
          25,
          14,
          250,
          391,
          95,
          59,
          128,
          247,
          378,
          13,
          29,
          222,
          475,
          2,
          256,
          266,
          429,
          428,
          408,
          121,
          435,
          160,
          469,
          54,
          167,
          80,
          55,
          226,
          20,
          213,
          159,
          77,
          333,
          423,
          172,
          396,
          202,
          89,
          149,
          421,
          43,
          350,
          176,
          322,
          249,
          337,
          463,
          372,
          135,
          58,
          397,
          196,
          97,
          283,
          154,
          186,
          465,
          380,
          289,
          214,
          142,
          323,
          75,
          233,
          459,
          277,
          312,
          231,
          106,
          49,
          478,
          392,
          37,
          178,
          143,
          275,
          187,
          74,
          301,
          70,
          83,
          342,
          50,
          416,
          366,
          332,
          165,
          57,
          195,
          137,
          267,
          300,
          262,
          31,
          269,
          81,
          315,
          345,
          212,
          379,
          385,
          402,
          39,
          346,
          257,
          381,
          394,
          107,
          411,
          325,
          403,
          425,
          281,
          3,
          111,
          339,
          437,
          324,
          398,
          294,
          389,
          204,
          386,
          253,
          190,
          354,
          470,
          15,
          316,
          268,
          427,
          227,
          414,
          258,
          156,
          130,
          477,
          377,
          344,
          426,
          451,
          460,
          91,
          390,
          140,
          352,
          110,
          104,
          341,
          169,
          291,
          96,
          454,
          205,
          419,
          340,
          68,
          88,
          321,
          46,
          242,
          179,
          221,
          129,
          123,
          410,
          456,
          19,
          364,
          79,
          207,
          69,
          327,
          415,
          148,
          157,
          424,
          444,
          35,
          87,
          36,
          464,
          85,
          368,
          318,
          261,
          260,
          82,
          63,
          108,
          22,
          71,
          72,
          118,
          185,
          263,
          0,
          209,
          65,
          365,
          445,
          84,
          330,
          278,
          467,
          479,
          206,
          191
        ],
        "nuisance_validation_trials": [
          203,
          329,
          439,
          413,
          144,
          5,
          38,
          155,
          27,
          395,
          440,
          171,
          298,
          10,
          21,
          373,
          236,
          328,
          33,
          126,
          114,
          407,
          145,
          100,
          93,
          139,
          370,
          12,
          132,
          417,
          317,
          124,
          347,
          292,
          448,
          40,
          254,
          367,
          170,
          285,
          338,
          246,
          251,
          76,
          280,
          136,
          188,
          264,
          28,
          360,
          237,
          229,
          369,
          302,
          177,
          174,
          44,
          376,
          406,
          235,
          92,
          371,
          388,
          220,
          146,
          141,
          400
        ],
        "selection_train_trials": [
          389,
          313,
          327,
          83,
          414,
          233,
          248,
          165,
          17,
          409,
          179,
          341,
          365,
          470,
          377,
          330,
          68,
          32,
          103,
          397,
          178,
          162,
          65,
          396,
          394,
          77,
          39,
          427,
          451,
          324,
          256,
          2,
          183,
          380,
          69,
          199,
          339,
          55,
          91,
          479,
          454,
          381,
          337,
          432,
          437,
          209,
          127,
          106,
          133,
          121,
          116,
          206,
          258,
          20,
          423,
          402,
          294,
          196,
          111,
          167,
          424,
          37,
          405,
          118,
          467,
          207,
          26,
          315,
          205,
          135,
          150,
          234,
          213,
          366,
          107,
          164,
          159,
          378,
          86,
          231,
          444,
          247,
          436,
          372,
          148,
          23,
          441,
          275,
          301,
          333,
          57,
          96,
          85,
          387,
          129,
          137,
          180,
          477,
          89,
          31,
          166,
          391,
          120,
          415,
          208,
          385,
          176,
          169,
          187,
          300,
          184,
          318,
          335,
          445,
          63,
          22,
          194,
          61,
          314,
          268,
          349,
          75,
          80,
          356,
          173,
          355,
          352,
          283,
          0,
          95,
          172,
          202,
          342,
          130,
          1,
          3,
          104,
          419,
          269,
          70,
          211,
          266,
          250,
          143,
          46,
          13,
          354,
          320,
          226,
          384,
          340,
          278,
          253,
          460,
          421,
          469,
          368,
          212,
          346,
          82,
          456,
          195,
          299,
          364,
          157,
          215,
          25,
          408,
          348,
          201,
          249,
          281,
          431,
          350,
          49,
          43,
          416,
          97,
          332,
          35,
          425,
          79,
          54,
          81,
          29,
          142,
          190,
          56,
          108,
          259,
          390,
          261,
          36,
          459,
          403,
          475,
          465,
          374,
          74,
          216,
          428,
          322,
          344,
          379,
          316,
          463,
          222,
          88,
          204,
          160,
          435,
          59,
          323,
          267,
          429
        ],
        "selection_validation_trials": [
          410,
          192,
          221,
          257,
          478,
          15,
          426,
          185,
          291,
          123,
          243,
          392,
          223,
          272,
          242,
          325,
          50,
          119,
          277,
          386,
          71,
          214,
          128,
          156,
          140,
          262,
          263,
          154,
          58,
          72,
          443,
          186,
          239,
          312,
          260,
          30,
          345,
          321,
          411,
          311,
          87,
          84,
          149,
          19,
          398,
          14,
          464,
          289,
          326,
          240,
          110,
          412,
          227,
          191
        ],
        "context_alpha": 1000.0,
        "residualizer_alpha": 1000.0
      },
      {
        "fold": 3,
        "nuisance_train_trials": [
          203,
          243,
          183,
          240,
          329,
          439,
          413,
          441,
          144,
          150,
          348,
          162,
          374,
          32,
          103,
          5,
          412,
          215,
          192,
          1,
          119,
          38,
          155,
          173,
          239,
          27,
          194,
          384,
          272,
          299,
          395,
          440,
          199,
          335,
          17,
          56,
          171,
          298,
          10,
          166,
          234,
          208,
          164,
          21,
          61,
          320,
          223,
          216,
          373,
          133,
          236,
          409,
          311,
          314,
          259,
          328,
          127,
          432,
          33,
          23,
          201,
          86,
          25,
          14,
          250,
          391,
          59,
          128,
          247,
          29,
          222,
          2,
          256,
          266,
          429,
          428,
          126,
          160,
          469,
          54,
          114,
          80,
          407,
          226,
          20,
          145,
          213,
          159,
          100,
          423,
          172,
          93,
          396,
          202,
          89,
          149,
          421,
          139,
          43,
          350,
          176,
          370,
          322,
          249,
          337,
          463,
          12,
          135,
          132,
          397,
          196,
          97,
          283,
          154,
          417,
          317,
          465,
          380,
          289,
          214,
          142,
          233,
          124,
          459,
          277,
          312,
          231,
          106,
          49,
          478,
          347,
          37,
          292,
          143,
          275,
          187,
          74,
          70,
          342,
          50,
          366,
          448,
          332,
          40,
          165,
          57,
          195,
          137,
          267,
          300,
          262,
          81,
          254,
          315,
          345,
          367,
          379,
          170,
          39,
          285,
          346,
          257,
          381,
          107,
          338,
          246,
          411,
          325,
          403,
          281,
          3,
          111,
          339,
          251,
          76,
          324,
          398,
          280,
          204,
          253,
          470,
          316,
          268,
          427,
          227,
          414,
          258,
          477,
          136,
          377,
          344,
          426,
          451,
          460,
          91,
          140,
          352,
          104,
          188,
          264,
          169,
          291,
          96,
          28,
          360,
          454,
          237,
          419,
          340,
          229,
          68,
          88,
          369,
          321,
          46,
          302,
          179,
          221,
          129,
          123,
          410,
          456,
          19,
          79,
          207,
          69,
          415,
          148,
          177,
          157,
          424,
          444,
          35,
          87,
          174,
          36,
          464,
          368,
          318,
          261,
          44,
          63,
          108,
          22,
          376,
          71,
          406,
          72,
          118,
          185,
          263,
          235,
          0,
          209,
          65,
          365,
          92,
          445,
          371,
          84,
          330,
          388,
          278,
          220,
          146,
          206,
          141,
          400,
          191
        ],
        "nuisance_validation_trials": [
          120,
          180,
          349,
          387,
          26,
          443,
          431,
          405,
          355,
          356,
          326,
          436,
          116,
          211,
          184,
          248,
          313,
          30,
          95,
          378,
          13,
          475,
          408,
          121,
          435,
          167,
          55,
          77,
          333,
          372,
          58,
          186,
          323,
          75,
          392,
          178,
          301,
          83,
          416,
          31,
          269,
          212,
          385,
          402,
          394,
          425,
          437,
          294,
          389,
          386,
          190,
          354,
          15,
          156,
          130,
          390,
          110,
          341,
          205,
          242,
          364,
          327,
          85,
          260,
          82,
          467,
          479
        ],
        "selection_train_trials": [
          298,
          106,
          441,
          23,
          311,
          243,
          65,
          96,
          235,
          191,
          226,
          413,
          368,
          29,
          328,
          177,
          160,
          428,
          118,
          137,
          146,
          407,
          22,
          292,
          315,
          374,
          39,
          44,
          381,
          432,
          289,
          367,
          300,
          135,
          439,
          97,
          317,
          440,
          183,
          59,
          12,
          123,
          61,
          157,
          92,
          448,
          108,
          188,
          345,
          332,
          40,
          409,
          259,
          215,
          384,
          114,
          263,
          37,
          172,
          419,
          68,
          253,
          320,
          291,
          400,
          1,
          214,
          223,
          229,
          104,
          379,
          192,
          406,
          417,
          70,
          396,
          278,
          312,
          136,
          201,
          266,
          3,
          222,
          126,
          231,
          43,
          5,
          371,
          171,
          227,
          20,
          314,
          32,
          185,
          246,
          141,
          236,
          91,
          28,
          27,
          267,
          17,
          129,
          257,
          25,
          414,
          360,
          470,
          262,
          285,
          169,
          234,
          338,
          456,
          204,
          46,
          86,
          391,
          411,
          454,
          451,
          239,
          344,
          111,
          478,
          208,
          403,
          76,
          162,
          397,
          395,
          398,
          388,
          142,
          277,
          14,
          154,
          325,
          179,
          261,
          256,
          213,
          272,
          365,
          54,
          426,
          444,
          206,
          81,
          376,
          71,
          0,
          36,
          50,
          469,
          203,
          35,
          258,
          283,
          318,
          346,
          127,
          233,
          100,
          316,
          247,
          144,
          299,
          150,
          33,
          423,
          415,
          69,
          445,
          88,
          264,
          57,
          421,
          155,
          240,
          143,
          460,
          145,
          237,
          2,
          369,
          275,
          87,
          459,
          370,
          80,
          107,
          412,
          330,
          10,
          139,
          132,
          429,
          221,
          324,
          251,
          21,
          19,
          166,
          140,
          465,
          49,
          302,
          350,
          280,
          195,
          119,
          249,
          209,
          194
        ],
        "selection_validation_trials": [
          347,
          348,
          63,
          79,
          38,
          322,
          128,
          124,
          342,
          56,
          464,
          250,
          321,
          149,
          377,
          93,
          281,
          170,
          373,
          424,
          72,
          174,
          352,
          366,
          477,
          329,
          148,
          84,
          74,
          159,
          173,
          89,
          427,
          199,
          337,
          216,
          207,
          103,
          410,
          176,
          335,
          187,
          133,
          339,
          165,
          380,
          268,
          340,
          164,
          463,
          196,
          220,
          254,
          202
        ],
        "context_alpha": 1000.0,
        "residualizer_alpha": 1000.0
      },
      {
        "fold": 4,
        "nuisance_train_trials": [
          203,
          120,
          243,
          183,
          240,
          329,
          439,
          413,
          180,
          441,
          144,
          349,
          387,
          26,
          443,
          348,
          162,
          374,
          103,
          5,
          412,
          215,
          431,
          192,
          38,
          405,
          155,
          173,
          27,
          194,
          384,
          355,
          299,
          395,
          440,
          199,
          17,
          56,
          356,
          171,
          298,
          326,
          10,
          166,
          436,
          234,
          208,
          164,
          21,
          61,
          320,
          116,
          216,
          373,
          236,
          211,
          184,
          409,
          248,
          311,
          313,
          259,
          328,
          127,
          30,
          33,
          23,
          201,
          86,
          25,
          14,
          250,
          95,
          59,
          128,
          247,
          378,
          13,
          29,
          222,
          475,
          2,
          266,
          428,
          408,
          126,
          121,
          435,
          160,
          469,
          167,
          114,
          80,
          55,
          407,
          226,
          20,
          145,
          213,
          159,
          77,
          333,
          100,
          423,
          172,
          93,
          396,
          149,
          421,
          139,
          350,
          176,
          370,
          322,
          337,
          463,
          372,
          12,
          135,
          132,
          58,
          196,
          154,
          186,
          417,
          317,
          465,
          380,
          214,
          142,
          323,
          75,
          233,
          124,
          231,
          49,
          478,
          392,
          347,
          178,
          292,
          143,
          275,
          187,
          74,
          301,
          70,
          83,
          342,
          50,
          416,
          366,
          448,
          40,
          165,
          57,
          195,
          137,
          267,
          262,
          31,
          269,
          254,
          315,
          345,
          367,
          212,
          385,
          170,
          402,
          285,
          346,
          381,
          394,
          338,
          246,
          411,
          325,
          425,
          111,
          339,
          437,
          251,
          76,
          324,
          294,
          280,
          389,
          386,
          190,
          354,
          470,
          15,
          268,
          427,
          414,
          156,
          130,
          477,
          136,
          377,
          451,
          460,
          91,
          390,
          352,
          110,
          341,
          188,
          264,
          291,
          28,
          360,
          205,
          237,
          419,
          229,
          68,
          88,
          369,
          46,
          302,
          242,
          179,
          129,
          123,
          410,
          456,
          19,
          364,
          207,
          69,
          327,
          415,
          148,
          177,
          424,
          174,
          36,
          464,
          85,
          318,
          260,
          82,
          44,
          22,
          376,
          71,
          406,
          72,
          118,
          185,
          263,
          235,
          0,
          209,
          65,
          92,
          371,
          388,
          278,
          220,
          467,
          146,
          479,
          206,
          141,
          400,
          191
        ],
        "nuisance_validation_trials": [
          150,
          32,
          1,
          119,
          239,
          272,
          335,
          223,
          133,
          314,
          432,
          391,
          256,
          429,
          54,
          202,
          89,
          43,
          249,
          397,
          97,
          283,
          289,
          459,
          277,
          312,
          106,
          37,
          332,
          300,
          81,
          379,
          39,
          257,
          107,
          403,
          281,
          3,
          398,
          204,
          253,
          316,
          227,
          258,
          344,
          426,
          140,
          104,
          169,
          96,
          454,
          340,
          321,
          221,
          79,
          157,
          444,
          35,
          87,
          368,
          261,
          63,
          108,
          365,
          445,
          84,
          330
        ],
        "selection_train_trials": [
          323,
          130,
          93,
          475,
          364,
          46,
          278,
          77,
          100,
          292,
          2,
          413,
          142,
          386,
          116,
          423,
          410,
          59,
          315,
          86,
          350,
          146,
          207,
          183,
          75,
          56,
          196,
          177,
          13,
          82,
          166,
          50,
          191,
          313,
          165,
          280,
          402,
          355,
          212,
          439,
          248,
          354,
          114,
          141,
          377,
          128,
          369,
          127,
          186,
          118,
          440,
          341,
          478,
          333,
          199,
          259,
          144,
          155,
          345,
          260,
          36,
          427,
          318,
          390,
          80,
          470,
          173,
          154,
          12,
          263,
          40,
          339,
          372,
          14,
          384,
          298,
          311,
          65,
          44,
          370,
          149,
          184,
          25,
          211,
          352,
          121,
          394,
          267,
          156,
          268,
          28,
          324,
          435,
          132,
          27,
          85,
          162,
          451,
          68,
          216,
          425,
          417,
          378,
          467,
          366,
          129,
          396,
          194,
          388,
          74,
          237,
          337,
          247,
          242,
          201,
          465,
          160,
          463,
          185,
          477,
          240,
          325,
          254,
          408,
          30,
          269,
          291,
          213,
          389,
          411,
          22,
          15,
          58,
          103,
          203,
          120,
          19,
          409,
          392,
          33,
          302,
          176,
          460,
          143,
          374,
          220,
          327,
          231,
          412,
          387,
          179,
          320,
          192,
          72,
          23,
          407,
          431,
          428,
          126,
          226,
          360,
          405,
          111,
          76,
          301,
          243,
          57,
          17,
          299,
          159,
          236,
          294,
          29,
          437,
          456,
          338,
          469,
          317,
          464,
          356,
          436,
          171,
          349,
          233,
          170,
          479,
          347,
          180,
          373,
          110,
          424,
          20,
          55,
          266,
          329,
          172,
          264,
          71,
          167,
          275,
          83,
          346,
          195,
          174,
          10,
          381,
          229,
          406,
          328,
          342,
          69,
          235,
          448,
          415,
          145
        ],
        "selection_validation_trials": [
          124,
          234,
          164,
          414,
          250,
          214,
          91,
          262,
          443,
          419,
          376,
          26,
          123,
          395,
          38,
          206,
          92,
          385,
          49,
          326,
          348,
          222,
          371,
          190,
          208,
          5,
          188,
          95,
          421,
          441,
          139,
          251,
          380,
          187,
          285,
          135,
          367,
          178,
          205,
          416,
          215,
          88,
          246,
          0,
          70,
          322,
          136,
          400,
          209,
          31,
          148,
          137,
          61,
          21
        ],
        "context_alpha": 1000.0,
        "residualizer_alpha": 1000.0
      }
    ]
  },
  "residual_selection_audit": [
    {
      "selection_mode": "pipeline_nested",
      "selection_seed": 20261027,
      "selected_alpha": 1.0,
      "scores": {
        "0.1": [
          0.9946315711792685,
          0.995001952717019,
          0.9950102548047446
        ],
        "1.0": [
          0.9946315106611664,
          0.9950019313100913,
          0.9950104197927184
        ],
        "10.0": [
          0.9946303979100564,
          0.995001205659089,
          0.9950115092395381
        ],
        "100.0": [
          0.9945891439507432,
          0.9949641311735299,
          0.994988122005171
        ],
        "1000.0": [
          0.9939987935502351,
          0.994423152307762,
          0.9944818226369709
        ],
        "10000.0": [
          0.9905922555223912,
          0.9910883922340668,
          0.991308003683709
        ],
        "100000.0": [
          0.9105952204987137,
          0.9107919737369061,
          0.9114883019125762
        ]
      },
      "folds": [
        {
          "fold": 0,
          "training_trials": [
            203,
            120,
            243,
            183,
            240,
            413,
            144,
            349,
            387,
            443,
            348,
            103,
            5,
            412,
            215,
            431,
            192,
            1,
            119,
            38,
            405,
            239,
            355,
            299,
            440,
            199,
            335,
            56,
            356,
            171,
            298,
            10,
            166,
            234,
            208,
            164,
            21,
            61,
            320,
            116,
            216,
            133,
            236,
            211,
            184,
            248,
            311,
            328,
            127,
            432,
            33,
            25,
            14,
            250,
            95,
            59,
            128,
            13,
            29,
            222,
            2,
            256,
            429,
            121,
            54,
            167,
            114,
            55,
            407,
            20,
            213,
            159,
            333,
            423,
            93,
            202,
            421,
            139,
            350,
            176,
            370,
            249,
            337,
            463,
            372,
            12,
            135,
            58,
            397,
            97,
            283,
            154,
            186,
            317,
            380,
            289,
            142,
            75,
            124,
            459,
            277,
            231,
            106,
            49,
            478,
            347,
            37,
            178,
            292,
            143,
            275,
            74,
            301,
            70,
            83,
            342,
            416,
            57,
            267,
            262,
            31,
            269,
            81,
            254,
            315,
            345,
            170,
            402,
            39,
            285,
            381,
            394,
            107,
            338,
            411,
            403,
            281,
            111,
            339,
            437,
            76,
            324,
            280,
            389,
            204,
            386,
            253,
            354,
            470,
            15,
            427,
            227,
            156,
            477,
            344,
            426,
            451,
            460,
            91,
            390,
            140,
            352,
            110,
            104,
            341,
            188,
            264,
            169,
            291,
            96,
            360,
            454,
            205,
            237,
            229,
            68,
            88,
            369,
            321,
            46,
            179,
            221,
            410,
            456,
            19,
            79,
            207,
            69,
            327,
            415,
            148,
            177,
            424,
            444,
            87,
            36,
            464,
            85,
            368,
            261,
            260,
            63,
            71,
            406,
            118,
            185,
            263,
            235,
            0,
            65,
            365,
            92,
            445,
            371,
            84,
            330,
            278,
            467,
            146,
            479,
            206,
            141,
            400,
            191
          ],
          "validation_trials": [
            329,
            439,
            180,
            441,
            150,
            26,
            162,
            374,
            32,
            155,
            173,
            27,
            194,
            384,
            272,
            395,
            17,
            326,
            436,
            223,
            373,
            409,
            313,
            314,
            259,
            30,
            23,
            201,
            86,
            391,
            247,
            378,
            475,
            266,
            428,
            408,
            126,
            435,
            160,
            469,
            80,
            226,
            145,
            77,
            100,
            172,
            396,
            89,
            149,
            43,
            322,
            132,
            196,
            417,
            465,
            214,
            323,
            233,
            312,
            392,
            187,
            50,
            366,
            448,
            332,
            40,
            165,
            195,
            137,
            300,
            367,
            212,
            379,
            385,
            346,
            257,
            246,
            325,
            425,
            3,
            251,
            398,
            294,
            190,
            316,
            268,
            414,
            258,
            130,
            136,
            377,
            28,
            419,
            340,
            302,
            242,
            129,
            123,
            364,
            157,
            35,
            174,
            318,
            82,
            44,
            108,
            22,
            376,
            72,
            209,
            388,
            220
          ],
          "nuisance_crossfit_seed": 20262027,
          "final_nuisance_selection_seed": 20262077,
          "final_nuisance_selection_train": [
            349,
            46,
            88,
            31,
            292,
            477,
            281,
            248,
            140,
            368,
            454,
            97,
            167,
            444,
            338,
            133,
            169,
            333,
            208,
            118,
            10,
            280,
            95,
            356,
            344,
            402,
            467,
            264,
            39,
            371,
            317,
            159,
            424,
            206,
            397,
            440,
            432,
            479,
            256,
            235,
            380,
            478,
            92,
            463,
            389,
            421,
            36,
            324,
            203,
            188,
            261,
            5,
            254,
            148,
            443,
            185,
            144,
            298,
            87,
            91,
            25,
            369,
            96,
            178,
            236,
            33,
            263,
            339,
            85,
            234,
            154,
            328,
            237,
            103,
            143,
            315,
            21,
            320,
            250,
            459,
            437,
            171,
            253,
            164,
            0,
            177,
            291,
            372,
            213,
            321,
            289,
            387,
            135,
            20,
            38,
            59,
            342,
            156,
            93,
            429,
            49,
            204,
            205,
            239,
            166,
            350,
            12,
            381,
            216,
            405,
            124,
            222,
            403,
            352,
            277,
            211,
            231,
            176,
            301,
            79,
            411,
            345,
            121,
            83,
            14,
            179,
            347,
            267,
            283,
            55,
            299,
            107,
            68,
            415,
            354,
            76,
            412,
            215,
            56,
            104,
            184,
            275,
            427,
            406,
            111,
            394,
            285,
            186,
            249,
            260,
            19,
            278,
            69,
            243,
            413,
            400,
            311,
            451,
            269,
            221,
            127,
            13,
            390,
            262,
            410,
            141,
            128,
            199,
            341,
            464,
            327,
            142,
            63,
            146,
            431,
            355,
            191,
            386,
            360
          ],
          "final_nuisance_selection_validation": [
            58,
            2,
            29,
            416,
            15,
            337,
            170,
            119,
            460,
            426,
            71,
            1,
            65,
            183,
            192,
            84,
            202,
            370,
            120,
            37,
            423,
            114,
            445,
            106,
            365,
            240,
            139,
            407,
            330,
            207,
            74,
            470,
            57,
            61,
            116,
            70,
            227,
            81,
            335,
            54,
            229,
            75,
            348,
            110,
            456
          ],
          "context_alpha": 1000.0,
          "residualizer_alpha": 1000.0,
          "nuisance_scopes": [
            {
              "fold": 0,
              "nuisance_train_trials": [
                203,
                120,
                243,
                183,
                240,
                413,
                144,
                349,
                387,
                443,
                103,
                5,
                215,
                192,
                38,
                405,
                239,
                355,
                299,
                440,
                199,
                335,
                56,
                356,
                171,
                10,
                234,
                208,
                164,
                21,
                61,
                320,
                216,
                133,
                236,
                211,
                184,
                248,
                328,
                127,
                432,
                33,
                25,
                250,
                95,
                59,
                128,
                13,
                29,
                222,
                2,
                256,
                121,
                54,
                167,
                114,
                55,
                407,
                20,
                213,
                159,
                333,
                423,
                93,
                202,
                421,
                139,
                350,
                176,
                249,
                337,
                463,
                135,
                58,
                283,
                154,
                317,
                380,
                289,
                142,
                75,
                124,
                459,
                277,
                231,
                106,
                49,
                478,
                37,
                178,
                292,
                143,
                275,
                74,
                70,
                83,
                342,
                416,
                57,
                267,
                262,
                31,
                269,
                315,
                345,
                39,
                381,
                394,
                107,
                411,
                403,
                281,
                111,
                339,
                437,
                76,
                324,
                280,
                389,
                386,
                354,
                470,
                15,
                427,
                227,
                156,
                426,
                451,
                460,
                140,
                352,
                104,
                341,
                188,
                169,
                291,
                96,
                360,
                205,
                229,
                68,
                88,
                321,
                46,
                221,
                410,
                19,
                79,
                207,
                69,
                327,
                415,
                148,
                177,
                424,
                444,
                87,
                36,
                464,
                85,
                368,
                63,
                118,
                263,
                235,
                0,
                65,
                365,
                92,
                445,
                371,
                84,
                330,
                278,
                146,
                479,
                141,
                400,
                191
              ],
              "nuisance_validation_trials": [
                348,
                412,
                431,
                1,
                119,
                298,
                166,
                116,
                311,
                14,
                429,
                370,
                372,
                12,
                397,
                97,
                186,
                347,
                301,
                81,
                254,
                170,
                402,
                285,
                338,
                204,
                253,
                477,
                344,
                91,
                390,
                110,
                264,
                454,
                237,
                369,
                179,
                456,
                261,
                260,
                71,
                406,
                185,
                467,
                206
              ],
              "selection_train_trials": [
                33,
                59,
                339,
                124,
                154,
                275,
                403,
                416,
                283,
                229,
                207,
                470,
                69,
                208,
                352,
                342,
                424,
                205,
                39,
                256,
                55,
                269,
                405,
                49,
                169,
                120,
                176,
                114,
                333,
                203,
                277,
                235,
                327,
                135,
                421,
                267,
                368,
                459,
                231,
                478,
                221,
                411,
                183,
                249,
                13,
                202,
                278,
                178,
                57,
                291,
                46,
                360,
                243,
                381,
                443,
                36,
                10,
                79,
                387,
                354,
                0,
                192,
                167,
                148,
                15,
                410,
                328,
                139,
                19,
                349,
                144,
                365,
                335,
                281,
                118,
                423,
                63,
                58,
                440,
                386,
                479,
                5,
                337,
                389,
                216,
                191,
                74,
                289,
                177,
                315,
                234,
                330,
                460,
                371,
                240,
                31,
                184,
                250,
                83,
                143,
                262,
                320,
                171,
                68,
                156,
                70,
                142,
                87,
                321,
                29,
                345,
                2,
                380,
                444,
                121,
                188,
                215,
                426,
                38,
                427,
                92,
                20,
                292,
                394,
                93,
                106,
                432,
                299,
                146,
                56,
                85,
                199,
                280,
                263,
                141,
                236,
                317,
                211,
                111,
                133,
                88,
                248,
                103
              ],
              "selection_validation_trials": [
                37,
                128,
                25,
                463,
                324,
                95,
                164,
                464,
                65,
                356,
                76,
                96,
                21,
                227,
                61,
                355,
                239,
                400,
                104,
                437,
                445,
                407,
                341,
                222,
                140,
                213,
                54,
                127,
                75,
                84,
                415,
                159,
                451,
                413,
                350,
                107
              ],
              "context_alpha": 1000.0,
              "residualizer_alpha": 1000.0
            },
            {
              "fold": 1,
              "nuisance_train_trials": [
                243,
                183,
                240,
                413,
                144,
                349,
                443,
                348,
                103,
                5,
                412,
                431,
                1,
                119,
                38,
                239,
                355,
                440,
                335,
                56,
                356,
                171,
                298,
                166,
                234,
                164,
                320,
                116,
                216,
                133,
                236,
                211,
                184,
                248,
                311,
                127,
                432,
                33,
                25,
                14,
                250,
                95,
                128,
                13,
                29,
                222,
                256,
                429,
                121,
                54,
                114,
                55,
                20,
                213,
                159,
                423,
                93,
                202,
                421,
                139,
                350,
                370,
                249,
                337,
                463,
                372,
                12,
                135,
                397,
                97,
                154,
                186,
                317,
                380,
                289,
                142,
                75,
                459,
                277,
                231,
                106,
                49,
                478,
                347,
                178,
                292,
                143,
                275,
                74,
                301,
                70,
                83,
                342,
                416,
                262,
                31,
                269,
                81,
                254,
                315,
                345,
                170,
                402,
                39,
                285,
                107,
                338,
                411,
                281,
                339,
                437,
                76,
                324,
                389,
                204,
                386,
                253,
                354,
                470,
                15,
                427,
                227,
                477,
                344,
                426,
                460,
                91,
                390,
                140,
                352,
                110,
                104,
                341,
                264,
                169,
                291,
                96,
                360,
                454,
                205,
                237,
                229,
                68,
                88,
                369,
                46,
                179,
                221,
                410,
                456,
                19,
                79,
                207,
                327,
                148,
                177,
                424,
                444,
                87,
                464,
                261,
                260,
                63,
                71,
                406,
                118,
                185,
                0,
                65,
                92,
                445,
                84,
                330,
                467,
                146,
                479,
                206,
                141,
                400
              ],
              "nuisance_validation_trials": [
                203,
                120,
                387,
                215,
                192,
                405,
                299,
                199,
                10,
                208,
                21,
                61,
                328,
                59,
                2,
                167,
                407,
                333,
                176,
                58,
                283,
                124,
                37,
                57,
                267,
                381,
                394,
                403,
                111,
                280,
                156,
                451,
                188,
                321,
                69,
                415,
                36,
                85,
                368,
                263,
                235,
                365,
                371,
                278,
                191
              ],
              "selection_train_trials": [
                344,
                317,
                178,
                211,
                65,
                298,
                330,
                370,
                185,
                83,
                360,
                55,
                0,
                170,
                478,
                301,
                327,
                81,
                454,
                20,
                166,
                213,
                221,
                39,
                291,
                1,
                355,
                54,
                275,
                289,
                426,
                96,
                347,
                338,
                38,
                202,
                352,
                114,
                95,
                477,
                119,
                402,
                177,
                380,
                410,
                142,
                337,
                236,
                93,
                320,
                171,
                204,
                79,
                429,
                413,
                421,
                63,
                227,
                440,
                118,
                345,
                229,
                139,
                154,
                179,
                148,
                116,
                281,
                31,
                253,
                240,
                33,
                292,
                248,
                206,
                423,
                106,
                464,
                335,
                91,
                406,
                110,
                354,
                254,
                250,
                341,
                256,
                205,
                12,
                133,
                71,
                107,
                260,
                356,
                121,
                183,
                349,
                49,
                141,
                186,
                261,
                128,
                29,
                264,
                277,
                19,
                46,
                13,
                14,
                92,
                70,
                184,
                432,
                269,
                479,
                234,
                445,
                431,
                249,
                424,
                342,
                386,
                143,
                15,
                412,
                239,
                262,
                146,
                237,
                311,
                104,
                243,
                97,
                75,
                159,
                135,
                216,
                460,
                459,
                231,
                470,
                390,
                400
              ],
              "selection_validation_trials": [
                56,
                88,
                5,
                87,
                456,
                144,
                68,
                207,
                84,
                369,
                463,
                169,
                25,
                315,
                74,
                372,
                285,
                76,
                222,
                467,
                348,
                324,
                389,
                416,
                127,
                103,
                339,
                427,
                140,
                444,
                443,
                437,
                411,
                350,
                164,
                397
              ],
              "context_alpha": 1000.0,
              "residualizer_alpha": 1000.0
            },
            {
              "fold": 2,
              "nuisance_train_trials": [
                203,
                120,
                240,
                413,
                144,
                349,
                387,
                443,
                348,
                5,
                412,
                215,
                431,
                192,
                1,
                119,
                38,
                405,
                239,
                299,
                199,
                335,
                56,
                298,
                10,
                166,
                208,
                164,
                21,
                61,
                116,
                184,
                311,
                328,
                127,
                14,
                59,
                128,
                13,
                29,
                222,
                2,
                256,
                429,
                121,
                54,
                167,
                114,
                407,
                20,
                213,
                159,
                333,
                93,
                202,
                421,
                139,
                350,
                176,
                370,
                249,
                337,
                372,
                12,
                135,
                58,
                397,
                97,
                283,
                154,
                186,
                317,
                380,
                289,
                142,
                75,
                124,
                459,
                277,
                231,
                106,
                478,
                347,
                37,
                178,
                292,
                275,
                74,
                301,
                70,
                342,
                416,
                57,
                267,
                262,
                269,
                81,
                254,
                315,
                170,
                402,
                39,
                285,
                381,
                394,
                107,
                338,
                411,
                403,
                281,
                111,
                437,
                76,
                324,
                280,
                389,
                204,
                253,
                354,
                470,
                156,
                477,
                344,
                426,
                451,
                460,
                91,
                390,
                140,
                352,
                110,
                188,
                264,
                96,
                454,
                205,
                237,
                229,
                68,
                88,
                369,
                321,
                46,
                179,
                221,
                410,
                456,
                19,
                79,
                69,
                327,
                415,
                177,
                424,
                87,
                36,
                85,
                368,
                261,
                260,
                63,
                71,
                406,
                185,
                263,
                235,
                0,
                65,
                365,
                445,
                371,
                84,
                278,
                467,
                146,
                479,
                206,
                141,
                191
              ],
              "nuisance_validation_trials": [
                243,
                183,
                103,
                355,
                440,
                356,
                171,
                234,
                320,
                216,
                133,
                236,
                211,
                248,
                432,
                33,
                25,
                250,
                95,
                55,
                423,
                463,
                49,
                143,
                83,
                31,
                345,
                339,
                386,
                15,
                427,
                227,
                104,
                341,
                169,
                291,
                360,
                207,
                148,
                444,
                464,
                118,
                92,
                330,
                400
              ],
              "selection_train_trials": [
                81,
                460,
                204,
                57,
                188,
                372,
                415,
                127,
                267,
                96,
                249,
                65,
                192,
                479,
                407,
                146,
                451,
                352,
                88,
                176,
                321,
                261,
                208,
                177,
                84,
                61,
                347,
                221,
                369,
                205,
                254,
                337,
                285,
                298,
                342,
                429,
                368,
                390,
                206,
                202,
                380,
                283,
                405,
                14,
                403,
                37,
                311,
                179,
                324,
                164,
                229,
                327,
                119,
                156,
                97,
                74,
                12,
                87,
                36,
                2,
                85,
                21,
                275,
                54,
                186,
                10,
                1,
                292,
                370,
                354,
                69,
                253,
                239,
                59,
                63,
                389,
                443,
                445,
                170,
                110,
                413,
                128,
                235,
                166,
                397,
                178,
                317,
                328,
                167,
                29,
                315,
                91,
                215,
                263,
                121,
                365,
                56,
                13,
                412,
                371,
                421,
                264,
                142,
                135,
                237,
                280,
                281,
                262,
                140,
                154,
                124,
                394,
                107,
                289,
                344,
                79,
                38,
                456,
                76,
                301,
                19,
                0,
                424,
                203,
                120,
                477,
                93,
                106,
                159,
                350,
                426,
                459,
                222,
                335,
                277,
                437,
                75,
                144,
                256,
                141,
                58,
                20,
                431
              ],
              "selection_validation_trials": [
                299,
                278,
                213,
                199,
                406,
                114,
                381,
                46,
                71,
                5,
                68,
                191,
                410,
                231,
                402,
                478,
                240,
                338,
                184,
                39,
                333,
                467,
                185,
                416,
                387,
                348,
                260,
                269,
                411,
                454,
                111,
                70,
                470,
                116,
                139,
                349
              ],
              "context_alpha": 100.0,
              "residualizer_alpha": 1000.0
            },
            {
              "fold": 3,
              "nuisance_train_trials": [
                203,
                120,
                243,
                183,
                240,
                413,
                144,
                349,
                387,
                443,
                348,
                103,
                412,
                215,
                431,
                192,
                1,
                119,
                38,
                405,
                239,
                355,
                299,
                440,
                199,
                335,
                356,
                171,
                298,
                10,
                166,
                234,
                208,
                164,
                21,
                61,
                320,
                116,
                216,
                133,
                236,
                211,
                248,
                311,
                328,
                127,
                432,
                33,
                25,
                14,
                250,
                95,
                59,
                13,
                29,
                2,
                256,
                429,
                121,
                167,
                55,
                407,
                213,
                333,
                423,
                139,
                176,
                370,
                337,
                463,
                372,
                12,
                58,
                397,
                97,
                283,
                186,
                380,
                289,
                75,
                124,
                459,
                106,
                49,
                347,
                37,
                178,
                292,
                143,
                275,
                74,
                301,
                70,
                83,
                342,
                57,
                267,
                31,
                269,
                81,
                254,
                345,
                170,
                402,
                285,
                381,
                394,
                107,
                338,
                403,
                281,
                111,
                339,
                324,
                280,
                204,
                386,
                253,
                354,
                470,
                15,
                427,
                227,
                156,
                477,
                344,
                451,
                91,
                390,
                352,
                110,
                104,
                341,
                188,
                264,
                169,
                291,
                360,
                454,
                205,
                237,
                229,
                369,
                321,
                179,
                410,
                456,
                79,
                207,
                69,
                415,
                148,
                424,
                444,
                36,
                464,
                85,
                368,
                261,
                260,
                63,
                71,
                406,
                118,
                185,
                263,
                235,
                0,
                365,
                92,
                445,
                371,
                330,
                278,
                467,
                479,
                206,
                400,
                191
              ],
              "nuisance_validation_trials": [
                5,
                56,
                184,
                128,
                222,
                54,
                114,
                20,
                159,
                93,
                202,
                421,
                350,
                249,
                135,
                154,
                317,
                142,
                277,
                231,
                478,
                416,
                262,
                315,
                39,
                411,
                437,
                76,
                389,
                426,
                460,
                140,
                96,
                68,
                88,
                46,
                221,
                19,
                327,
                177,
                87,
                65,
                84,
                146,
                141
              ],
              "selection_train_trials": [
                431,
                55,
                254,
                139,
                206,
                185,
                156,
                278,
                144,
                216,
                116,
                169,
                70,
                381,
                267,
                459,
                281,
                342,
                333,
                423,
                69,
                25,
                57,
                456,
                285,
                283,
                170,
                14,
                470,
                413,
                311,
                386,
                467,
                291,
                424,
                355,
                403,
                148,
                59,
                83,
                301,
                356,
                451,
                370,
                269,
                335,
                120,
                371,
                204,
                365,
                328,
                443,
                250,
                292,
                345,
                440,
                298,
                79,
                164,
                321,
                405,
                75,
                432,
                479,
                289,
                243,
                260,
                347,
                15,
                299,
                111,
                239,
                124,
                215,
                464,
                21,
                400,
                133,
                397,
                208,
                445,
                402,
                49,
                107,
                213,
                463,
                103,
                199,
                394,
                360,
                406,
                179,
                264,
                354,
                92,
                81,
                330,
                429,
                253,
                192,
                263,
                410,
                427,
                207,
                454,
                248,
                33,
                349,
                234,
                186,
                256,
                10,
                203,
                369,
                104,
                372,
                85,
                13,
                127,
                176,
                320,
                143,
                412,
                415,
                71,
                348,
                183,
                74,
                61,
                211,
                37,
                337,
                12,
                444,
                29,
                36,
                167,
                227,
                407,
                275,
                240,
                95,
                387
              ],
              "selection_validation_trials": [
                1,
                236,
                91,
                110,
                0,
                324,
                2,
                338,
                390,
                477,
                178,
                171,
                237,
                205,
                38,
                339,
                188,
                119,
                118,
                235,
                380,
                166,
                280,
                368,
                352,
                58,
                121,
                63,
                341,
                229,
                261,
                344,
                191,
                106,
                97,
                31
              ],
              "context_alpha": 100.0,
              "residualizer_alpha": 1000.0
            },
            {
              "fold": 4,
              "nuisance_train_trials": [
                203,
                120,
                243,
                183,
                387,
                348,
                103,
                5,
                412,
                215,
                431,
                192,
                1,
                119,
                405,
                355,
                299,
                440,
                199,
                56,
                356,
                171,
                298,
                10,
                166,
                234,
                208,
                21,
                61,
                320,
                116,
                216,
                133,
                236,
                211,
                184,
                248,
                311,
                328,
                432,
                33,
                25,
                14,
                250,
                95,
                59,
                128,
                222,
                2,
                429,
                54,
                167,
                114,
                55,
                407,
                20,
                159,
                333,
                423,
                93,
                202,
                421,
                350,
                176,
                370,
                249,
                463,
                372,
                12,
                135,
                58,
                397,
                97,
                283,
                154,
                186,
                317,
                142,
                124,
                277,
                231,
                49,
                478,
                347,
                37,
                143,
                301,
                83,
                416,
                57,
                267,
                262,
                31,
                81,
                254,
                315,
                345,
                170,
                402,
                39,
                285,
                381,
                394,
                338,
                411,
                403,
                111,
                339,
                437,
                76,
                280,
                389,
                204,
                386,
                253,
                15,
                427,
                227,
                156,
                477,
                344,
                426,
                451,
                460,
                91,
                390,
                140,
                110,
                104,
                341,
                188,
                264,
                169,
                291,
                96,
                360,
                454,
                237,
                68,
                88,
                369,
                321,
                46,
                179,
                221,
                456,
                19,
                207,
                69,
                327,
                415,
                148,
                177,
                444,
                87,
                36,
                464,
                85,
                368,
                261,
                260,
                71,
                406,
                118,
                185,
                263,
                235,
                65,
                365,
                92,
                371,
                84,
                330,
                278,
                467,
                146,
                206,
                141,
                400,
                191
              ],
              "nuisance_validation_trials": [
                240,
                413,
                144,
                349,
                443,
                38,
                239,
                335,
                164,
                127,
                13,
                29,
                256,
                121,
                213,
                139,
                337,
                380,
                289,
                75,
                459,
                106,
                178,
                292,
                275,
                74,
                70,
                342,
                269,
                107,
                281,
                324,
                354,
                470,
                352,
                205,
                229,
                410,
                79,
                424,
                63,
                0,
                445,
                479
              ],
              "selection_train_trials": [
                389,
                402,
                299,
                231,
                76,
                356,
                338,
                169,
                85,
                277,
                119,
                135,
                227,
                110,
                56,
                369,
                280,
                146,
                236,
                350,
                339,
                171,
                315,
                84,
                148,
                478,
                167,
                317,
                118,
                248,
                19,
                87,
                412,
                61,
                372,
                260,
                463,
                120,
                206,
                71,
                386,
                333,
                437,
                263,
                426,
                68,
                400,
                330,
                370,
                95,
                291,
                432,
                283,
                128,
                440,
                57,
                368,
                208,
                36,
                444,
                124,
                65,
                427,
                360,
                390,
                204,
                253,
                179,
                202,
                203,
                321,
                429,
                93,
                423,
                421,
                235,
                411,
                431,
                371,
                341,
                114,
                237,
                394,
                46,
                249,
                387,
                477,
                188,
                33,
                141,
                355,
                96,
                345,
                176,
                91,
                415,
                31,
                166,
                221,
                451,
                347,
                39,
                55,
                159,
                320,
                25,
                54,
                311,
                37,
                183,
                407,
                21,
                327,
                381,
                199,
                83,
                264,
                177,
                191,
                185,
                464,
                454,
                184,
                143,
                405,
                234,
                365,
                262,
                397,
                154,
                133,
                15,
                261,
                456,
                403,
                12,
                10,
                2,
                186,
                20,
                103,
                416,
                301,
                192
              ],
              "selection_validation_trials": [
                116,
                250,
                328,
                285,
                254,
                298,
                140,
                156,
                344,
                1,
                14,
                278,
                49,
                69,
                81,
                211,
                58,
                243,
                59,
                348,
                92,
                267,
                460,
                104,
                170,
                215,
                216,
                406,
                467,
                142,
                88,
                111,
                207,
                5,
                222,
                97
              ],
              "context_alpha": 1000.0,
              "residualizer_alpha": 10000.0
            }
          ],
          "train_x_sha256": "4dd57c74f4955165a2517adfe2e9910d503f6ee504b79182800b4a08c651756e",
          "train_y_sha256": "c97a395a6623d9d1ab7682d035ae4b5833be0698469564202b0919611bc67593",
          "train_context_prediction_sha256": "5350f6243285a74944319f69aebf1ee6394d793631c13704c552e6a5937930fa",
          "train_neural_prediction_sha256": "ee066eab0f071be3c5d11fc8276e2ee1e3826a74b81af446965094bca730f7da",
          "condition_coverage_rule": "max(ceil(0.20*n), n_conditions) when stratifiable"
        },
        {
          "fold": 1,
          "training_trials": [
            329,
            439,
            413,
            180,
            441,
            144,
            349,
            150,
            387,
            26,
            443,
            162,
            374,
            32,
            103,
            215,
            431,
            1,
            405,
            155,
            173,
            239,
            27,
            194,
            384,
            272,
            395,
            440,
            335,
            17,
            56,
            356,
            171,
            298,
            326,
            10,
            166,
            436,
            234,
            61,
            320,
            223,
            373,
            409,
            248,
            311,
            313,
            314,
            259,
            30,
            33,
            23,
            201,
            86,
            14,
            391,
            95,
            247,
            378,
            13,
            222,
            475,
            256,
            266,
            428,
            408,
            126,
            121,
            435,
            160,
            469,
            54,
            114,
            80,
            55,
            407,
            226,
            20,
            145,
            213,
            77,
            100,
            423,
            172,
            396,
            89,
            149,
            421,
            43,
            350,
            176,
            370,
            322,
            337,
            12,
            132,
            196,
            97,
            186,
            417,
            465,
            380,
            289,
            214,
            323,
            233,
            459,
            277,
            312,
            231,
            49,
            478,
            392,
            143,
            275,
            187,
            70,
            83,
            342,
            50,
            416,
            366,
            448,
            332,
            40,
            165,
            195,
            137,
            300,
            81,
            254,
            367,
            212,
            379,
            385,
            170,
            285,
            346,
            257,
            381,
            107,
            246,
            411,
            325,
            403,
            425,
            281,
            3,
            251,
            398,
            294,
            280,
            204,
            386,
            253,
            190,
            470,
            15,
            316,
            268,
            414,
            258,
            130,
            477,
            136,
            377,
            426,
            451,
            460,
            91,
            390,
            352,
            341,
            188,
            291,
            96,
            28,
            454,
            205,
            419,
            340,
            229,
            88,
            369,
            46,
            302,
            242,
            179,
            129,
            123,
            410,
            364,
            79,
            207,
            69,
            327,
            148,
            177,
            157,
            444,
            35,
            174,
            464,
            318,
            261,
            260,
            82,
            44,
            63,
            108,
            22,
            376,
            406,
            72,
            118,
            263,
            209,
            84,
            388,
            220,
            467,
            146,
            479,
            191
          ],
          "validation_trials": [
            203,
            120,
            243,
            183,
            240,
            348,
            5,
            412,
            192,
            119,
            38,
            355,
            299,
            199,
            208,
            164,
            21,
            116,
            216,
            133,
            236,
            211,
            184,
            328,
            127,
            432,
            25,
            250,
            59,
            128,
            29,
            2,
            429,
            167,
            159,
            333,
            93,
            202,
            139,
            249,
            463,
            372,
            135,
            58,
            397,
            283,
            154,
            317,
            142,
            75,
            124,
            106,
            347,
            37,
            178,
            292,
            74,
            301,
            57,
            267,
            262,
            31,
            269,
            315,
            345,
            402,
            39,
            394,
            338,
            111,
            339,
            437,
            76,
            324,
            389,
            354,
            427,
            227,
            156,
            344,
            140,
            110,
            104,
            264,
            169,
            360,
            237,
            68,
            321,
            221,
            456,
            19,
            415,
            424,
            87,
            36,
            85,
            368,
            71,
            185,
            235,
            0,
            65,
            365,
            92,
            445,
            371,
            330,
            278,
            206,
            141,
            400
          ],
          "nuisance_crossfit_seed": 20262127,
          "final_nuisance_selection_seed": 20262177,
          "final_nuisance_selection_train": [
            268,
            44,
            444,
            413,
            174,
            294,
            465,
            226,
            406,
            388,
            137,
            15,
            96,
            256,
            212,
            251,
            205,
            149,
            443,
            214,
            428,
            80,
            392,
            242,
            325,
            291,
            436,
            417,
            302,
            403,
            95,
            231,
            162,
            165,
            261,
            311,
            459,
            20,
            10,
            323,
            40,
            49,
            280,
            332,
            390,
            407,
            435,
            439,
            14,
            391,
            26,
            186,
            89,
            421,
            426,
            451,
            61,
            136,
            346,
            118,
            425,
            320,
            370,
            327,
            431,
            32,
            454,
            194,
            17,
            70,
            298,
            349,
            100,
            129,
            329,
            187,
            259,
            367,
            195,
            54,
            419,
            254,
            132,
            405,
            180,
            326,
            478,
            63,
            366,
            190,
            28,
            191,
            160,
            395,
            220,
            233,
            223,
            387,
            475,
            408,
            356,
            176,
            409,
            281,
            440,
            88,
            258,
            411,
            166,
            379,
            209,
            277,
            239,
            272,
            22,
            467,
            157,
            35,
            1,
            43,
            126,
            285,
            448,
            146,
            385,
            234,
            364,
            384,
            352,
            322,
            46,
            289,
            350,
            396,
            260,
            23,
            229,
            275,
            479,
            171,
            27,
            477,
            81,
            188,
            316,
            380,
            84,
            410,
            150,
            470,
            179,
            207,
            253,
            373,
            314,
            313,
            69,
            266,
            155,
            378,
            108,
            143,
            12,
            55,
            381,
            79,
            312,
            3,
            386,
            300,
            170,
            148,
            144,
            423,
            342,
            196,
            398,
            145,
            369
          ],
          "final_nuisance_selection_validation": [
            172,
            341,
            318,
            204,
            248,
            247,
            441,
            97,
            222,
            213,
            416,
            376,
            114,
            33,
            50,
            374,
            130,
            83,
            377,
            121,
            107,
            337,
            257,
            123,
            464,
            215,
            56,
            469,
            13,
            335,
            72,
            82,
            86,
            246,
            460,
            91,
            173,
            77,
            263,
            340,
            177,
            30,
            201,
            414,
            103
          ],
          "context_alpha": 1000.0,
          "residualizer_alpha": 1000.0,
          "nuisance_scopes": [
            {
              "fold": 0,
              "nuisance_train_trials": [
                329,
                413,
                441,
                144,
                349,
                150,
                387,
                26,
                443,
                374,
                32,
                215,
                431,
                405,
                155,
                173,
                239,
                194,
                384,
                272,
                395,
                440,
                335,
                17,
                56,
                356,
                171,
                298,
                326,
                10,
                166,
                436,
                234,
                223,
                373,
                313,
                314,
                30,
                33,
                201,
                86,
                14,
                95,
                378,
                13,
                222,
                475,
                256,
                266,
                428,
                408,
                121,
                435,
                160,
                469,
                54,
                80,
                55,
                407,
                226,
                20,
                145,
                77,
                100,
                423,
                172,
                396,
                149,
                421,
                43,
                176,
                370,
                322,
                337,
                12,
                132,
                97,
                186,
                417,
                465,
                380,
                289,
                323,
                233,
                459,
                277,
                312,
                231,
                49,
                478,
                143,
                275,
                187,
                70,
                83,
                342,
                50,
                416,
                366,
                448,
                332,
                137,
                254,
                367,
                212,
                385,
                170,
                285,
                346,
                257,
                381,
                107,
                246,
                411,
                325,
                403,
                425,
                281,
                3,
                251,
                398,
                294,
                280,
                204,
                190,
                470,
                15,
                316,
                414,
                258,
                130,
                477,
                136,
                377,
                426,
                451,
                460,
                91,
                352,
                188,
                291,
                96,
                28,
                454,
                205,
                419,
                340,
                229,
                369,
                46,
                302,
                242,
                179,
                123,
                410,
                207,
                69,
                327,
                148,
                177,
                157,
                444,
                35,
                174,
                464,
                261,
                260,
                44,
                376,
                406,
                72,
                263,
                209,
                84,
                388,
                220,
                146,
                479,
                191
              ],
              "nuisance_validation_trials": [
                439,
                180,
                162,
                103,
                1,
                27,
                61,
                320,
                409,
                248,
                311,
                259,
                23,
                391,
                247,
                126,
                114,
                213,
                89,
                350,
                196,
                214,
                392,
                40,
                165,
                195,
                300,
                81,
                379,
                386,
                253,
                268,
                390,
                341,
                88,
                129,
                364,
                79,
                318,
                82,
                63,
                108,
                22,
                118,
                467
              ],
              "selection_train_trials": [
                205,
                419,
                414,
                54,
                80,
                469,
                298,
                256,
                3,
                20,
                335,
                459,
                443,
                428,
                173,
                13,
                378,
                257,
                440,
                148,
                145,
                291,
                405,
                346,
                410,
                188,
                136,
                179,
                314,
                137,
                26,
                69,
                149,
                448,
                388,
                166,
                55,
                56,
                143,
                396,
                207,
                312,
                44,
                50,
                229,
                209,
                15,
                356,
                277,
                144,
                465,
                381,
                327,
                316,
                246,
                387,
                373,
                157,
                130,
                475,
                435,
                294,
                95,
                251,
                384,
                366,
                395,
                222,
                212,
                46,
                323,
                260,
                187,
                43,
                70,
                35,
                174,
                30,
                28,
                160,
                406,
                280,
                121,
                17,
                263,
                313,
                337,
                177,
                325,
                349,
                436,
                329,
                431,
                416,
                408,
                403,
                370,
                49,
                385,
                285,
                84,
                470,
                479,
                204,
                332,
                223,
                275,
                107,
                380,
                215,
                411,
                374,
                451,
                340,
                478,
                14,
                201,
                352,
                413,
                194,
                425,
                441,
                239,
                407,
                326,
                220,
                460,
                226,
                369,
                191,
                190,
                302,
                376,
                97,
                477,
                231,
                86,
                176,
                272,
                423,
                377,
                421,
                426
              ],
              "selection_validation_trials": [
                132,
                96,
                261,
                91,
                33,
                170,
                12,
                254,
                233,
                155,
                444,
                258,
                171,
                100,
                322,
                77,
                367,
                398,
                464,
                10,
                186,
                32,
                234,
                342,
                242,
                83,
                72,
                289,
                266,
                281,
                150,
                454,
                146,
                172,
                123,
                417
              ],
              "context_alpha": 100.0,
              "residualizer_alpha": 1000.0
            },
            {
              "fold": 1,
              "nuisance_train_trials": [
                439,
                413,
                180,
                441,
                150,
                387,
                162,
                374,
                32,
                103,
                1,
                405,
                155,
                239,
                27,
                194,
                384,
                395,
                440,
                335,
                17,
                356,
                171,
                298,
                436,
                234,
                61,
                320,
                373,
                409,
                248,
                311,
                314,
                259,
                30,
                33,
                23,
                201,
                86,
                14,
                391,
                95,
                247,
                378,
                222,
                475,
                256,
                266,
                408,
                126,
                121,
                435,
                160,
                469,
                114,
                80,
                55,
                407,
                20,
                145,
                213,
                77,
                100,
                423,
                172,
                396,
                89,
                149,
                43,
                350,
                176,
                370,
                322,
                337,
                12,
                132,
                196,
                97,
                186,
                417,
                465,
                380,
                289,
                214,
                323,
                233,
                459,
                277,
                231,
                49,
                478,
                392,
                275,
                187,
                70,
                83,
                342,
                366,
                448,
                332,
                40,
                165,
                195,
                137,
                300,
                81,
                254,
                212,
                379,
                385,
                346,
                381,
                107,
                246,
                411,
                325,
                403,
                425,
                281,
                251,
                398,
                294,
                386,
                253,
                190,
                470,
                15,
                316,
                268,
                414,
                258,
                130,
                136,
                426,
                451,
                460,
                390,
                352,
                341,
                188,
                291,
                96,
                28,
                454,
                205,
                419,
                229,
                88,
                302,
                242,
                129,
                123,
                364,
                79,
                207,
                327,
                148,
                177,
                157,
                35,
                174,
                464,
                318,
                261,
                260,
                82,
                63,
                108,
                22,
                376,
                406,
                72,
                118,
                84,
                388,
                220,
                467,
                146,
                191
              ],
              "nuisance_validation_trials": [
                329,
                144,
                349,
                26,
                443,
                215,
                431,
                173,
                272,
                56,
                326,
                10,
                166,
                223,
                313,
                13,
                428,
                54,
                226,
                421,
                312,
                143,
                50,
                416,
                367,
                170,
                285,
                257,
                3,
                280,
                204,
                477,
                377,
                91,
                340,
                369,
                46,
                179,
                410,
                69,
                444,
                44,
                263,
                209,
                479
              ],
              "selection_train_trials": [
                43,
                82,
                242,
                323,
                150,
                439,
                103,
                190,
                436,
                325,
                322,
                320,
                413,
                337,
                17,
                318,
                256,
                172,
                366,
                126,
                22,
                15,
                12,
                289,
                129,
                186,
                454,
                201,
                86,
                118,
                396,
                448,
                84,
                302,
                23,
                212,
                391,
                459,
                342,
                426,
                28,
                162,
                191,
                145,
                409,
                411,
                311,
                195,
                32,
                254,
                386,
                148,
                441,
                63,
                356,
                261,
                246,
                379,
                316,
                114,
                423,
                248,
                380,
                79,
                100,
                40,
                378,
                171,
                233,
                194,
                407,
                392,
                425,
                341,
                35,
                205,
                239,
                160,
                350,
                132,
                398,
                251,
                470,
                414,
                213,
                475,
                390,
                247,
                281,
                61,
                374,
                97,
                27,
                373,
                253,
                352,
                229,
                440,
                96,
                258,
                467,
                335,
                370,
                196,
                298,
                222,
                327,
                149,
                417,
                155,
                174,
                403,
                83,
                123,
                406,
                465,
                451,
                130,
                72,
                30,
                146,
                180,
                157,
                275,
                14,
                33,
                314,
                364,
                165,
                55,
                464,
                207,
                388,
                107,
                1,
                376,
                176,
                137,
                177,
                460,
                70,
                266,
                95
              ],
              "selection_validation_trials": [
                188,
                395,
                419,
                231,
                20,
                260,
                108,
                220,
                381,
                121,
                385,
                478,
                88,
                234,
                469,
                277,
                408,
                291,
                214,
                49,
                294,
                89,
                405,
                387,
                346,
                384,
                332,
                268,
                80,
                187,
                81,
                136,
                259,
                300,
                77,
                435
              ],
              "context_alpha": 1000.0,
              "residualizer_alpha": 0.1
            },
            {
              "fold": 2,
              "nuisance_train_trials": [
                329,
                439,
                180,
                441,
                144,
                349,
                150,
                26,
                443,
                162,
                374,
                32,
                103,
                215,
                431,
                1,
                405,
                155,
                173,
                239,
                27,
                272,
                395,
                335,
                17,
                56,
                298,
                326,
                10,
                166,
                436,
                234,
                61,
                320,
                223,
                373,
                409,
                248,
                311,
                313,
                314,
                259,
                23,
                201,
                14,
                391,
                95,
                247,
                13,
                222,
                475,
                266,
                428,
                408,
                126,
                435,
                469,
                54,
                114,
                80,
                407,
                226,
                213,
                77,
                100,
                89,
                421,
                350,
                176,
                370,
                322,
                337,
                132,
                196,
                97,
                186,
                417,
                289,
                214,
                323,
                459,
                277,
                312,
                231,
                49,
                392,
                143,
                70,
                50,
                416,
                366,
                40,
                165,
                195,
                137,
                300,
                81,
                254,
                367,
                212,
                379,
                170,
                285,
                346,
                257,
                246,
                411,
                325,
                403,
                425,
                281,
                3,
                398,
                294,
                280,
                204,
                386,
                253,
                190,
                470,
                15,
                316,
                268,
                414,
                258,
                130,
                477,
                136,
                377,
                451,
                460,
                91,
                390,
                352,
                341,
                188,
                28,
                454,
                205,
                419,
                340,
                229,
                88,
                369,
                46,
                242,
                179,
                129,
                123,
                410,
                364,
                79,
                207,
                69,
                327,
                148,
                177,
                157,
                444,
                35,
                464,
                318,
                261,
                260,
                82,
                44,
                63,
                108,
                22,
                376,
                406,
                72,
                118,
                263,
                209,
                388,
                467,
                146,
                479
              ],
              "nuisance_validation_trials": [
                413,
                387,
                194,
                384,
                440,
                356,
                171,
                30,
                33,
                86,
                378,
                256,
                121,
                160,
                55,
                20,
                145,
                423,
                172,
                396,
                149,
                43,
                12,
                465,
                380,
                233,
                478,
                275,
                187,
                83,
                342,
                448,
                332,
                385,
                381,
                107,
                251,
                426,
                291,
                96,
                302,
                174,
                84,
                220,
                191
              ],
              "selection_train_trials": [
                421,
                459,
                268,
                416,
                414,
                326,
                89,
                70,
                100,
                329,
                123,
                479,
                366,
                294,
                91,
                201,
                451,
                215,
                188,
                239,
                454,
                103,
                289,
                369,
                464,
                195,
                318,
                13,
                410,
                323,
                379,
                50,
                311,
                80,
                81,
                130,
                234,
                23,
                350,
                14,
                213,
                327,
                337,
                214,
                144,
                179,
                114,
                443,
                398,
                61,
                77,
                95,
                27,
                340,
                143,
                431,
                272,
                391,
                300,
                40,
                346,
                392,
                157,
                46,
                222,
                231,
                162,
                285,
                180,
                209,
                223,
                207,
                170,
                165,
                136,
                49,
                97,
                150,
                316,
                1,
                108,
                32,
                22,
                196,
                204,
                173,
                467,
                374,
                469,
                3,
                205,
                411,
                137,
                435,
                229,
                313,
                63,
                364,
                177,
                403,
                10,
                390,
                247,
                17,
                409,
                407,
                248,
                226,
                314,
                341,
                186,
                405,
                44,
                475,
                155,
                26,
                88,
                72,
                428,
                259,
                176,
                212,
                395,
                406,
                367,
                408,
                377,
                312,
                246,
                166,
                376,
                370,
                322,
                419,
                148,
                254,
                417,
                258,
                439,
                15,
                82,
                129,
                260
              ],
              "selection_validation_trials": [
                444,
                132,
                281,
                190,
                441,
                373,
                470,
                425,
                320,
                253,
                69,
                388,
                477,
                118,
                146,
                263,
                352,
                28,
                280,
                35,
                242,
                460,
                436,
                257,
                261,
                335,
                56,
                386,
                79,
                54,
                325,
                277,
                126,
                266,
                349,
                298
              ],
              "context_alpha": 1000.0,
              "residualizer_alpha": 1000.0
            },
            {
              "fold": 3,
              "nuisance_train_trials": [
                329,
                439,
                413,
                180,
                441,
                144,
                349,
                150,
                387,
                26,
                443,
                162,
                374,
                32,
                103,
                215,
                431,
                1,
                405,
                155,
                173,
                239,
                27,
                194,
                384,
                272,
                440,
                335,
                56,
                356,
                171,
                298,
                326,
                10,
                166,
                436,
                61,
                320,
                223,
                373,
                409,
                248,
                311,
                313,
                259,
                30,
                33,
                23,
                201,
                86,
                14,
                391,
                95,
                247,
                378,
                13,
                222,
                256,
                428,
                126,
                121,
                160,
                54,
                114,
                80,
                55,
                226,
                20,
                145,
                213,
                77,
                423,
                172,
                396,
                89,
                149,
                421,
                43,
                350,
                176,
                370,
                322,
                12,
                132,
                196,
                417,
                465,
                380,
                289,
                214,
                233,
                277,
                312,
                231,
                49,
                478,
                392,
                143,
                275,
                187,
                70,
                83,
                342,
                50,
                416,
                448,
                332,
                40,
                165,
                195,
                137,
                300,
                81,
                367,
                379,
                385,
                170,
                285,
                346,
                257,
                381,
                107,
                246,
                411,
                325,
                425,
                3,
                251,
                294,
                280,
                204,
                386,
                253,
                190,
                470,
                15,
                268,
                258,
                477,
                136,
                377,
                426,
                451,
                91,
                390,
                341,
                291,
                96,
                419,
                340,
                88,
                369,
                46,
                302,
                179,
                129,
                410,
                364,
                79,
                69,
                444,
                174,
                318,
                261,
                82,
                44,
                63,
                108,
                22,
                376,
                118,
                263,
                209,
                84,
                220,
                467,
                146,
                479,
                191
              ],
              "nuisance_validation_trials": [
                395,
                17,
                234,
                314,
                475,
                266,
                408,
                435,
                469,
                407,
                100,
                337,
                97,
                186,
                323,
                459,
                366,
                254,
                212,
                403,
                281,
                398,
                316,
                414,
                130,
                460,
                352,
                188,
                28,
                454,
                205,
                229,
                242,
                123,
                207,
                327,
                148,
                177,
                157,
                35,
                464,
                260,
                406,
                72,
                388
              ],
              "selection_train_trials": [
                417,
                373,
                44,
                126,
                322,
                121,
                411,
                396,
                428,
                385,
                77,
                256,
                467,
                275,
                114,
                70,
                95,
                209,
                233,
                320,
                374,
                341,
                332,
                173,
                285,
                425,
                300,
                46,
                56,
                436,
                55,
                54,
                376,
                118,
                12,
                444,
                146,
                145,
                259,
                214,
                441,
                387,
                23,
                1,
                329,
                15,
                180,
                277,
                261,
                384,
                27,
                136,
                448,
                378,
                419,
                170,
                166,
                318,
                346,
                280,
                248,
                132,
                349,
                89,
                86,
                149,
                160,
                215,
                423,
                187,
                88,
                179,
                257,
                107,
                326,
                150,
                162,
                291,
                20,
                239,
                137,
                294,
                386,
                439,
                174,
                32,
                477,
                258,
                165,
                108,
                312,
                144,
                340,
                377,
                194,
                263,
                83,
                81,
                50,
                350,
                63,
                391,
                390,
                367,
                176,
                409,
                426,
                451,
                223,
                313,
                84,
                470,
                381,
                22,
                289,
                226,
                91,
                431,
                33,
                342,
                392,
                478,
                79,
                195,
                190,
                213,
                479,
                335,
                380,
                14,
                129,
                204,
                61,
                82,
                364,
                155,
                191,
                143,
                325,
                465,
                246,
                247,
                421
              ],
              "selection_validation_trials": [
                172,
                410,
                30,
                3,
                171,
                440,
                80,
                26,
                369,
                253,
                222,
                13,
                443,
                69,
                49,
                43,
                196,
                370,
                405,
                413,
                103,
                251,
                272,
                220,
                302,
                379,
                356,
                231,
                268,
                96,
                201,
                40,
                311,
                10,
                298,
                416
              ],
              "context_alpha": 1000.0,
              "residualizer_alpha": 1000.0
            },
            {
              "fold": 4,
              "nuisance_train_trials": [
                329,
                439,
                413,
                180,
                144,
                349,
                387,
                26,
                443,
                162,
                103,
                215,
                431,
                1,
                173,
                27,
                194,
                384,
                272,
                395,
                440,
                17,
                56,
                356,
                171,
                326,
                10,
                166,
                234,
                61,
                320,
                223,
                409,
                248,
                311,
                313,
                314,
                259,
                30,
                33,
                23,
                86,
                391,
                247,
                378,
                13,
                475,
                256,
                266,
                428,
                408,
                126,
                121,
                435,
                160,
                469,
                54,
                114,
                55,
                407,
                226,
                20,
                145,
                213,
                100,
                423,
                172,
                396,
                89,
                149,
                421,
                43,
                350,
                337,
                12,
                196,
                97,
                186,
                465,
                380,
                214,
                323,
                233,
                459,
                312,
                478,
                392,
                143,
                275,
                187,
                83,
                342,
                50,
                416,
                366,
                448,
                332,
                40,
                165,
                195,
                300,
                81,
                254,
                367,
                212,
                379,
                385,
                170,
                285,
                257,
                381,
                107,
                403,
                281,
                3,
                251,
                398,
                280,
                204,
                386,
                253,
                316,
                268,
                414,
                130,
                477,
                377,
                426,
                460,
                91,
                390,
                352,
                341,
                188,
                291,
                96,
                28,
                454,
                205,
                340,
                229,
                88,
                369,
                46,
                302,
                242,
                179,
                129,
                123,
                410,
                364,
                79,
                207,
                69,
                327,
                148,
                177,
                157,
                444,
                35,
                174,
                464,
                318,
                260,
                82,
                44,
                63,
                108,
                22,
                406,
                72,
                118,
                263,
                209,
                84,
                388,
                220,
                467,
                479,
                191
              ],
              "nuisance_validation_trials": [
                441,
                150,
                374,
                32,
                405,
                155,
                239,
                335,
                298,
                436,
                373,
                201,
                14,
                95,
                222,
                80,
                77,
                176,
                370,
                322,
                132,
                417,
                289,
                277,
                231,
                49,
                70,
                137,
                346,
                246,
                411,
                325,
                425,
                294,
                190,
                470,
                15,
                258,
                136,
                451,
                419,
                261,
                376,
                146
              ],
              "selection_train_trials": [
                413,
                268,
                33,
                314,
                82,
                332,
                410,
                459,
                143,
                385,
                204,
                423,
                81,
                171,
                439,
                26,
                428,
                61,
                130,
                84,
                226,
                435,
                381,
                390,
                285,
                50,
                196,
                414,
                475,
                223,
                366,
                89,
                69,
                379,
                337,
                329,
                72,
                207,
                54,
                251,
                440,
                149,
                300,
                326,
                364,
                46,
                281,
                431,
                17,
                30,
                280,
                291,
                408,
                320,
                107,
                213,
                43,
                108,
                3,
                148,
                386,
                248,
                380,
                350,
                407,
                260,
                234,
                114,
                323,
                275,
                23,
                10,
                369,
                340,
                316,
                469,
                35,
                421,
                172,
                467,
                205,
                100,
                384,
                187,
                313,
                79,
                165,
                209,
                396,
                327,
                166,
                194,
                44,
                416,
                256,
                341,
                254,
                214,
                191,
                302,
                13,
                160,
                448,
                177,
                97,
                388,
                22,
                180,
                215,
                406,
                403,
                392,
                257,
                318,
                465,
                444,
                391,
                12,
                56,
                121,
                426,
                443,
                63,
                356,
                367,
                477,
                312,
                188,
                129,
                478,
                157,
                220,
                28,
                162,
                27,
                174,
                460,
                118,
                259,
                1,
                352,
                144,
                212,
                377
              ],
              "selection_validation_trials": [
                195,
                186,
                409,
                40,
                55,
                272,
                242,
                342,
                20,
                253,
                170,
                91,
                233,
                96,
                378,
                173,
                479,
                263,
                123,
                387,
                126,
                179,
                229,
                103,
                83,
                86,
                349,
                247,
                266,
                464,
                398,
                145,
                88,
                311,
                454,
                395
              ],
              "context_alpha": 100.0,
              "residualizer_alpha": 1000.0
            }
          ],
          "train_x_sha256": "f9e149ec6b596fc4fe17eeb79d761b85a4ec09d311469f26a4c662df57d2e572",
          "train_y_sha256": "1381dc3afbdc024fe846b3aac16e39f8e4c6045d037952029228129c3ab85da8",
          "train_context_prediction_sha256": "6e1124926333c8bca9f9c764a38f810bea2fe318951671a928a885ec00b16a39",
          "train_neural_prediction_sha256": "4eed668ee1acdedcd93633e41acfcc33c02f4e332b0600addb79c48312252039",
          "condition_coverage_rule": "max(ceil(0.20*n), n_conditions) when stratifiable"
        },
        {
          "fold": 2,
          "training_trials": [
            203,
            120,
            243,
            183,
            240,
            329,
            439,
            180,
            441,
            150,
            26,
            348,
            162,
            374,
            32,
            5,
            412,
            192,
            119,
            38,
            155,
            173,
            27,
            194,
            384,
            272,
            355,
            299,
            395,
            199,
            17,
            326,
            436,
            208,
            164,
            21,
            223,
            116,
            216,
            373,
            133,
            236,
            211,
            184,
            409,
            313,
            314,
            259,
            328,
            127,
            30,
            432,
            23,
            201,
            86,
            25,
            250,
            391,
            59,
            128,
            247,
            378,
            29,
            475,
            2,
            266,
            429,
            428,
            408,
            126,
            435,
            160,
            469,
            167,
            80,
            226,
            145,
            159,
            77,
            333,
            100,
            172,
            93,
            396,
            202,
            89,
            149,
            139,
            43,
            322,
            249,
            463,
            372,
            135,
            132,
            58,
            397,
            196,
            283,
            154,
            417,
            317,
            465,
            214,
            142,
            323,
            75,
            233,
            124,
            312,
            106,
            392,
            347,
            37,
            178,
            292,
            187,
            74,
            301,
            50,
            366,
            448,
            332,
            40,
            165,
            57,
            195,
            137,
            267,
            300,
            262,
            31,
            269,
            315,
            345,
            367,
            212,
            379,
            385,
            402,
            39,
            346,
            257,
            394,
            338,
            246,
            325,
            425,
            3,
            111,
            339,
            437,
            251,
            76,
            324,
            398,
            294,
            389,
            190,
            354,
            316,
            268,
            427,
            227,
            414,
            258,
            156,
            130,
            136,
            377,
            344,
            140,
            110,
            104,
            264,
            169,
            28,
            360,
            237,
            419,
            340,
            68,
            321,
            302,
            242,
            221,
            129,
            123,
            456,
            19,
            364,
            415,
            157,
            424,
            35,
            87,
            174,
            36,
            85,
            368,
            318,
            82,
            44,
            108,
            22,
            376,
            71,
            72,
            185,
            235,
            0,
            209,
            65,
            365,
            92,
            445,
            371,
            330,
            388,
            278,
            220,
            206,
            141,
            400
          ],
          "validation_trials": [
            413,
            144,
            349,
            387,
            443,
            103,
            215,
            431,
            1,
            405,
            239,
            440,
            335,
            56,
            356,
            171,
            298,
            10,
            166,
            234,
            61,
            320,
            248,
            311,
            33,
            14,
            95,
            13,
            222,
            256,
            121,
            54,
            114,
            55,
            407,
            20,
            213,
            423,
            421,
            350,
            176,
            370,
            337,
            12,
            97,
            186,
            380,
            289,
            459,
            277,
            231,
            49,
            478,
            143,
            275,
            70,
            83,
            342,
            416,
            81,
            254,
            170,
            285,
            381,
            107,
            411,
            403,
            281,
            280,
            204,
            386,
            253,
            470,
            15,
            477,
            426,
            451,
            460,
            91,
            390,
            352,
            341,
            188,
            291,
            96,
            454,
            205,
            229,
            88,
            369,
            46,
            179,
            410,
            79,
            207,
            69,
            327,
            148,
            177,
            444,
            464,
            261,
            260,
            63,
            406,
            118,
            263,
            84,
            467,
            146,
            479,
            191
          ],
          "nuisance_crossfit_seed": 20262227,
          "final_nuisance_selection_seed": 20262277,
          "final_nuisance_selection_train": [
            283,
            354,
            392,
            264,
            23,
            172,
            428,
            76,
            133,
            220,
            400,
            344,
            330,
            388,
            111,
            135,
            236,
            89,
            409,
            19,
            43,
            65,
            463,
            157,
            5,
            395,
            272,
            104,
            385,
            25,
            250,
            169,
            233,
            441,
            116,
            22,
            371,
            145,
            190,
            155,
            391,
            379,
            376,
            165,
            223,
            80,
            3,
            208,
            373,
            329,
            427,
            278,
            262,
            377,
            355,
            242,
            364,
            31,
            448,
            408,
            17,
            267,
            340,
            209,
            185,
            57,
            120,
            396,
            317,
            323,
            429,
            140,
            137,
            173,
            397,
            160,
            314,
            68,
            414,
            475,
            432,
            92,
            301,
            167,
            162,
            58,
            366,
            30,
            77,
            249,
            417,
            141,
            435,
            194,
            28,
            183,
            374,
            237,
            108,
            367,
            419,
            325,
            235,
            82,
            21,
            106,
            348,
            72,
            206,
            192,
            269,
            321,
            346,
            201,
            71,
            27,
            368,
            187,
            86,
            75,
            332,
            130,
            100,
            142,
            178,
            0,
            292,
            316,
            360,
            136,
            174,
            299,
            36,
            126,
            124,
            251,
            123,
            439,
            389,
            456,
            127,
            29,
            300,
            212,
            243,
            227,
            326,
            159,
            240,
            150,
            44,
            40,
            26,
            312,
            394,
            199,
            203,
            469,
            2,
            318,
            226,
            196,
            184,
            378,
            338,
            398,
            132,
            424,
            93,
            339,
            221,
            129,
            345,
            258,
            259,
            37,
            32,
            412,
            322
          ],
          "final_nuisance_selection_validation": [
            333,
            216,
            202,
            119,
            415,
            294,
            214,
            465,
            110,
            246,
            324,
            247,
            156,
            445,
            39,
            74,
            328,
            149,
            164,
            402,
            59,
            347,
            180,
            35,
            139,
            315,
            384,
            266,
            313,
            211,
            425,
            50,
            195,
            38,
            87,
            257,
            437,
            365,
            85,
            128,
            268,
            372,
            154,
            302,
            436
          ],
          "context_alpha": 1000.0,
          "residualizer_alpha": 1000.0,
          "nuisance_scopes": [
            {
              "fold": 0,
              "nuisance_train_trials": [
                203,
                243,
                183,
                329,
                439,
                180,
                441,
                150,
                348,
                162,
                32,
                192,
                119,
                38,
                155,
                173,
                384,
                272,
                299,
                395,
                199,
                17,
                326,
                21,
                223,
                216,
                373,
                133,
                409,
                314,
                328,
                127,
                30,
                432,
                23,
                25,
                250,
                59,
                128,
                378,
                29,
                475,
                2,
                266,
                429,
                428,
                408,
                126,
                435,
                160,
                469,
                80,
                226,
                159,
                77,
                100,
                172,
                93,
                396,
                202,
                149,
                139,
                322,
                249,
                463,
                135,
                132,
                58,
                397,
                196,
                283,
                154,
                417,
                317,
                465,
                214,
                142,
                323,
                75,
                233,
                124,
                312,
                106,
                392,
                347,
                37,
                292,
                187,
                74,
                301,
                50,
                366,
                448,
                332,
                40,
                165,
                57,
                195,
                137,
                267,
                300,
                31,
                315,
                345,
                367,
                212,
                379,
                385,
                402,
                39,
                346,
                257,
                394,
                338,
                246,
                3,
                111,
                339,
                437,
                76,
                324,
                398,
                294,
                389,
                190,
                354,
                316,
                268,
                427,
                227,
                258,
                156,
                136,
                377,
                344,
                140,
                110,
                104,
                264,
                169,
                28,
                360,
                237,
                419,
                68,
                321,
                302,
                242,
                221,
                123,
                364,
                157,
                424,
                35,
                87,
                174,
                85,
                368,
                318,
                82,
                44,
                108,
                22,
                376,
                71,
                72,
                185,
                0,
                209,
                365,
                92,
                445,
                371,
                330,
                388,
                278,
                220,
                206,
                141
              ],
              "nuisance_validation_trials": [
                120,
                240,
                26,
                374,
                5,
                412,
                27,
                194,
                355,
                436,
                208,
                164,
                116,
                236,
                211,
                184,
                313,
                259,
                201,
                86,
                391,
                247,
                167,
                145,
                333,
                89,
                43,
                372,
                178,
                262,
                269,
                325,
                425,
                251,
                414,
                130,
                340,
                129,
                456,
                19,
                415,
                36,
                235,
                65,
                400
              ],
              "selection_train_trials": [
                321,
                318,
                172,
                268,
                100,
                395,
                71,
                149,
                127,
                28,
                465,
                371,
                202,
                214,
                38,
                150,
                85,
                183,
                292,
                119,
                394,
                169,
                50,
                314,
                110,
                250,
                2,
                475,
                379,
                339,
                402,
                159,
                32,
                392,
                354,
                3,
                242,
                216,
                257,
                140,
                315,
                237,
                437,
                25,
                373,
                133,
                388,
                348,
                322,
                432,
                326,
                30,
                199,
                376,
                419,
                258,
                368,
                463,
                104,
                31,
                264,
                266,
                174,
                92,
                212,
                137,
                294,
                23,
                80,
                190,
                136,
                139,
                128,
                302,
                249,
                445,
                180,
                35,
                367,
                223,
                123,
                283,
                233,
                329,
                469,
                428,
                37,
                429,
                364,
                267,
                427,
                77,
                93,
                435,
                377,
                132,
                396,
                317,
                345,
                312,
                195,
                323,
                397,
                21,
                360,
                142,
                74,
                203,
                344,
                246,
                40,
                324,
                408,
                187,
                29,
                385,
                448,
                135,
                347,
                141,
                439,
                82,
                124,
                384,
                44,
                108,
                226,
                106,
                338,
                160,
                68,
                155,
                0,
                300,
                328,
                206,
                72,
                185,
                227,
                441,
                221,
                366,
                365
              ],
              "selection_validation_trials": [
                22,
                196,
                157,
                57,
                409,
                278,
                192,
                424,
                154,
                316,
                330,
                59,
                173,
                111,
                398,
                87,
                58,
                126,
                272,
                389,
                76,
                209,
                165,
                299,
                220,
                156,
                378,
                332,
                17,
                301,
                162,
                75,
                346,
                243,
                39,
                417
              ],
              "context_alpha": 1000.0,
              "residualizer_alpha": 1000.0
            },
            {
              "fold": 1,
              "nuisance_train_trials": [
                203,
                120,
                183,
                240,
                329,
                439,
                180,
                441,
                150,
                26,
                162,
                374,
                32,
                5,
                412,
                192,
                119,
                38,
                155,
                173,
                27,
                194,
                384,
                272,
                355,
                299,
                199,
                436,
                208,
                164,
                21,
                223,
                116,
                216,
                133,
                236,
                211,
                184,
                409,
                313,
                314,
                259,
                328,
                127,
                30,
                432,
                23,
                201,
                86,
                25,
                250,
                391,
                59,
                128,
                247,
                378,
                29,
                475,
                266,
                429,
                428,
                408,
                126,
                435,
                469,
                167,
                80,
                226,
                145,
                159,
                77,
                333,
                100,
                172,
                396,
                202,
                89,
                43,
                463,
                372,
                135,
                132,
                58,
                397,
                283,
                154,
                317,
                465,
                142,
                323,
                124,
                312,
                106,
                392,
                347,
                37,
                178,
                292,
                187,
                74,
                301,
                50,
                366,
                448,
                165,
                57,
                195,
                137,
                300,
                262,
                31,
                269,
                367,
                212,
                379,
                385,
                402,
                39,
                346,
                338,
                246,
                325,
                425,
                3,
                339,
                437,
                251,
                76,
                324,
                294,
                389,
                316,
                268,
                427,
                227,
                414,
                258,
                130,
                377,
                344,
                110,
                104,
                264,
                169,
                360,
                237,
                340,
                68,
                321,
                242,
                221,
                129,
                123,
                456,
                19,
                364,
                415,
                157,
                87,
                174,
                36,
                85,
                318,
                82,
                44,
                376,
                71,
                185,
                235,
                0,
                209,
                65,
                92,
                371,
                278,
                220,
                206,
                141,
                400
              ],
              "nuisance_validation_trials": [
                243,
                348,
                395,
                17,
                326,
                373,
                2,
                160,
                93,
                149,
                139,
                322,
                249,
                196,
                417,
                214,
                75,
                233,
                332,
                40,
                267,
                315,
                345,
                257,
                394,
                111,
                398,
                190,
                354,
                156,
                136,
                140,
                28,
                419,
                302,
                424,
                35,
                368,
                108,
                22,
                72,
                365,
                445,
                330,
                388
              ],
              "selection_train_trials": [
                379,
                301,
                174,
                127,
                155,
                339,
                247,
                82,
                236,
                89,
                314,
                178,
                316,
                262,
                100,
                133,
                321,
                463,
                44,
                372,
                169,
                86,
                226,
                57,
                402,
                77,
                31,
                269,
                25,
                5,
                212,
                347,
                129,
                385,
                150,
                23,
                203,
                436,
                194,
                92,
                21,
                412,
                211,
                329,
                360,
                185,
                142,
                237,
                27,
                328,
                116,
                439,
                268,
                68,
                130,
                266,
                104,
                428,
                300,
                119,
                259,
                317,
                43,
                85,
                223,
                427,
                397,
                59,
                164,
                251,
                120,
                391,
                126,
                318,
                192,
                435,
                409,
                235,
                209,
                246,
                110,
                364,
                180,
                221,
                325,
                208,
                242,
                195,
                71,
                292,
                374,
                0,
                3,
                377,
                36,
                38,
                313,
                206,
                124,
                165,
                216,
                123,
                183,
                384,
                371,
                392,
                355,
                414,
                58,
                278,
                338,
                283,
                37,
                437,
                448,
                145,
                250,
                135,
                30,
                324,
                323,
                240,
                128,
                441,
                172,
                65,
                220,
                408,
                201,
                258,
                187,
                294,
                74,
                141,
                199,
                264,
                312,
                340,
                132,
                432,
                469,
                346,
                272
              ],
              "selection_validation_trials": [
                344,
                415,
                154,
                333,
                87,
                367,
                396,
                456,
                299,
                50,
                32,
                167,
                39,
                184,
                475,
                26,
                227,
                162,
                366,
                137,
                389,
                202,
                173,
                159,
                29,
                80,
                19,
                157,
                376,
                400,
                465,
                76,
                378,
                106,
                425,
                429
              ],
              "context_alpha": 1000.0,
              "residualizer_alpha": 1000.0
            },
            {
              "fold": 2,
              "nuisance_train_trials": [
                203,
                120,
                243,
                240,
                329,
                439,
                180,
                150,
                26,
                348,
                162,
                374,
                5,
                412,
                119,
                27,
                194,
                384,
                355,
                395,
                199,
                17,
                326,
                436,
                208,
                164,
                21,
                116,
                216,
                373,
                133,
                236,
                211,
                184,
                409,
                313,
                259,
                30,
                432,
                201,
                86,
                25,
                391,
                128,
                247,
                378,
                29,
                2,
                266,
                428,
                408,
                126,
                160,
                469,
                167,
                145,
                77,
                333,
                100,
                172,
                93,
                396,
                202,
                89,
                149,
                139,
                43,
                322,
                249,
                463,
                372,
                132,
                58,
                196,
                283,
                417,
                465,
                214,
                323,
                75,
                233,
                106,
                347,
                37,
                178,
                187,
                74,
                301,
                50,
                366,
                332,
                40,
                57,
                195,
                137,
                267,
                300,
                262,
                31,
                269,
                315,
                345,
                367,
                212,
                379,
                385,
                39,
                257,
                394,
                338,
                246,
                325,
                425,
                3,
                111,
                437,
                251,
                324,
                398,
                294,
                190,
                354,
                316,
                268,
                427,
                227,
                414,
                258,
                156,
                130,
                136,
                377,
                344,
                140,
                110,
                104,
                264,
                169,
                28,
                360,
                419,
                340,
                68,
                321,
                302,
                242,
                129,
                123,
                456,
                19,
                364,
                415,
                157,
                424,
                35,
                36,
                85,
                368,
                318,
                82,
                108,
                22,
                376,
                72,
                185,
                235,
                0,
                209,
                65,
                365,
                92,
                445,
                371,
                330,
                388,
                278,
                220,
                141,
                400
              ],
              "nuisance_validation_trials": [
                183,
                441,
                32,
                192,
                38,
                155,
                173,
                272,
                299,
                223,
                314,
                328,
                127,
                23,
                250,
                59,
                475,
                429,
                435,
                80,
                226,
                159,
                135,
                397,
                154,
                317,
                142,
                124,
                312,
                392,
                292,
                448,
                165,
                402,
                346,
                339,
                76,
                389,
                237,
                221,
                87,
                174,
                44,
                71,
                206
              ],
              "selection_train_trials": [
                139,
                372,
                329,
                120,
                100,
                371,
                68,
                86,
                220,
                322,
                302,
                89,
                249,
                208,
                324,
                391,
                160,
                321,
                251,
                333,
                409,
                414,
                347,
                323,
                140,
                110,
                21,
                3,
                246,
                128,
                156,
                377,
                37,
                436,
                378,
                301,
                417,
                178,
                136,
                36,
                82,
                355,
                379,
                119,
                300,
                268,
                235,
                28,
                22,
                445,
                77,
                196,
                211,
                162,
                164,
                258,
                214,
                439,
                201,
                373,
                313,
                325,
                209,
                264,
                30,
                432,
                31,
                368,
                332,
                149,
                130,
                132,
                385,
                259,
                364,
                169,
                145,
                365,
                26,
                338,
                108,
                50,
                400,
                194,
                463,
                150,
                19,
                425,
                354,
                74,
                65,
                202,
                129,
                456,
                57,
                233,
                428,
                167,
                17,
                367,
                266,
                396,
                92,
                243,
                185,
                25,
                184,
                104,
                360,
                408,
                394,
                398,
                469,
                187,
                39,
                111,
                116,
                294,
                93,
                437,
                345,
                190,
                412,
                326,
                269,
                283,
                330,
                315,
                203,
                2,
                199,
                374,
                133,
                216,
                157,
                366,
                318,
                58,
                123,
                424,
                419,
                262,
                0
              ],
              "selection_validation_trials": [
                376,
                384,
                212,
                137,
                85,
                5,
                27,
                348,
                106,
                227,
                267,
                195,
                172,
                395,
                236,
                35,
                465,
                257,
                316,
                40,
                388,
                72,
                43,
                126,
                242,
                278,
                141,
                415,
                427,
                240,
                29,
                75,
                344,
                247,
                180,
                340
              ],
              "context_alpha": 1000.0,
              "residualizer_alpha": 1000.0
            },
            {
              "fold": 3,
              "nuisance_train_trials": [
                203,
                120,
                243,
                183,
                240,
                439,
                180,
                441,
                26,
                348,
                374,
                32,
                5,
                412,
                192,
                119,
                38,
                155,
                173,
                27,
                194,
                384,
                272,
                355,
                299,
                395,
                199,
                17,
                326,
                436,
                208,
                164,
                21,
                223,
                116,
                373,
                133,
                236,
                211,
                184,
                313,
                314,
                259,
                328,
                127,
                432,
                23,
                201,
                86,
                25,
                250,
                391,
                59,
                128,
                247,
                29,
                475,
                2,
                266,
                429,
                435,
                160,
                167,
                80,
                226,
                145,
                159,
                77,
                333,
                93,
                396,
                89,
                149,
                139,
                43,
                322,
                249,
                372,
                135,
                58,
                397,
                196,
                154,
                417,
                317,
                465,
                214,
                142,
                323,
                75,
                233,
                124,
                312,
                392,
                347,
                178,
                292,
                187,
                74,
                301,
                366,
                448,
                332,
                40,
                165,
                267,
                262,
                269,
                315,
                345,
                379,
                402,
                39,
                346,
                257,
                394,
                338,
                246,
                325,
                425,
                3,
                111,
                339,
                251,
                76,
                324,
                398,
                294,
                389,
                190,
                354,
                316,
                268,
                227,
                414,
                156,
                130,
                136,
                140,
                110,
                104,
                264,
                28,
                360,
                237,
                419,
                340,
                321,
                302,
                221,
                129,
                123,
                456,
                19,
                364,
                415,
                424,
                35,
                87,
                174,
                36,
                368,
                44,
                108,
                22,
                71,
                72,
                235,
                0,
                65,
                365,
                92,
                445,
                371,
                330,
                388,
                278,
                206,
                400
              ],
              "nuisance_validation_trials": [
                329,
                150,
                162,
                216,
                409,
                30,
                378,
                428,
                408,
                126,
                469,
                100,
                172,
                202,
                463,
                132,
                283,
                106,
                37,
                50,
                57,
                195,
                137,
                300,
                31,
                367,
                212,
                385,
                437,
                427,
                258,
                377,
                344,
                169,
                68,
                242,
                157,
                85,
                318,
                82,
                376,
                185,
                209,
                220,
                141
              ],
              "selection_train_trials": [
                23,
                135,
                165,
                129,
                119,
                301,
                127,
                235,
                355,
                28,
                58,
                178,
                59,
                366,
                429,
                65,
                354,
                237,
                384,
                339,
                139,
                389,
                328,
                211,
                365,
                388,
                39,
                340,
                240,
                74,
                268,
                89,
                21,
                264,
                86,
                346,
                412,
                38,
                159,
                314,
                19,
                364,
                80,
                266,
                35,
                330,
                32,
                323,
                345,
                436,
                22,
                104,
                374,
                93,
                27,
                392,
                130,
                233,
                299,
                194,
                108,
                272,
                292,
                184,
                435,
                2,
                120,
                3,
                196,
                360,
                395,
                26,
                124,
                379,
                246,
                17,
                155,
                315,
                259,
                173,
                43,
                414,
                29,
                71,
                326,
                111,
                445,
                333,
                394,
                269,
                199,
                154,
                456,
                417,
                391,
                402,
                25,
                40,
                262,
                0,
                439,
                257,
                201,
                174,
                267,
                243,
                75,
                465,
                247,
                302,
                312,
                249,
                397,
                368,
                5,
                36,
                475,
                206,
                140,
                180,
                400,
                226,
                149,
                110,
                164,
                133,
                372,
                278,
                116,
                396,
                214,
                294,
                192,
                321,
                227,
                250,
                236,
                371,
                44,
                167,
                77,
                203,
                145
              ],
              "selection_validation_trials": [
                208,
                223,
                136,
                183,
                425,
                92,
                72,
                156,
                251,
                419,
                76,
                142,
                322,
                347,
                348,
                190,
                313,
                432,
                441,
                316,
                221,
                123,
                160,
                324,
                87,
                325,
                415,
                338,
                424,
                187,
                317,
                398,
                448,
                373,
                332,
                128
              ],
              "context_alpha": 100.0,
              "residualizer_alpha": 1000.0
            },
            {
              "fold": 4,
              "nuisance_train_trials": [
                120,
                243,
                183,
                240,
                329,
                441,
                150,
                26,
                348,
                162,
                374,
                32,
                5,
                412,
                192,
                38,
                155,
                173,
                27,
                194,
                272,
                355,
                299,
                395,
                17,
                326,
                436,
                208,
                164,
                223,
                116,
                216,
                373,
                236,
                211,
                184,
                409,
                313,
                314,
                259,
                328,
                127,
                30,
                23,
                201,
                86,
                250,
                391,
                59,
                247,
                378,
                475,
                2,
                429,
                428,
                408,
                126,
                435,
                160,
                469,
                167,
                80,
                226,
                145,
                159,
                333,
                100,
                172,
                93,
                202,
                89,
                149,
                139,
                43,
                322,
                249,
                463,
                372,
                135,
                132,
                397,
                196,
                283,
                154,
                417,
                317,
                214,
                142,
                75,
                233,
                124,
                312,
                106,
                392,
                37,
                178,
                292,
                50,
                448,
                332,
                40,
                165,
                57,
                195,
                137,
                267,
                300,
                262,
                31,
                269,
                315,
                345,
                367,
                212,
                385,
                402,
                346,
                257,
                394,
                325,
                425,
                111,
                339,
                437,
                251,
                76,
                398,
                389,
                190,
                354,
                427,
                414,
                258,
                156,
                130,
                136,
                377,
                344,
                140,
                169,
                28,
                237,
                419,
                340,
                68,
                302,
                242,
                221,
                129,
                456,
                19,
                415,
                157,
                424,
                35,
                87,
                174,
                36,
                85,
                368,
                318,
                82,
                44,
                108,
                22,
                376,
                71,
                72,
                185,
                235,
                209,
                65,
                365,
                445,
                330,
                388,
                220,
                206,
                141,
                400
              ],
              "nuisance_validation_trials": [
                203,
                439,
                180,
                119,
                384,
                199,
                21,
                133,
                432,
                25,
                128,
                29,
                266,
                77,
                396,
                58,
                465,
                323,
                347,
                187,
                74,
                301,
                366,
                379,
                39,
                338,
                246,
                3,
                324,
                294,
                316,
                268,
                227,
                110,
                104,
                264,
                360,
                321,
                123,
                364,
                0,
                92,
                371,
                278
              ],
              "selection_train_trials": [
                75,
                85,
                23,
                72,
                80,
                242,
                31,
                417,
                463,
                373,
                26,
                299,
                157,
                139,
                156,
                127,
                389,
                38,
                237,
                178,
                111,
                259,
                65,
                345,
                208,
                441,
                87,
                445,
                206,
                27,
                392,
                262,
                257,
                159,
                395,
                184,
                412,
                209,
                233,
                378,
                155,
                201,
                250,
                35,
                89,
                106,
                30,
                137,
                322,
                312,
                258,
                317,
                409,
                267,
                44,
                183,
                429,
                332,
                388,
                82,
                172,
                448,
                100,
                377,
                475,
                196,
                223,
                292,
                173,
                269,
                425,
                50,
                315,
                427,
                36,
                424,
                435,
                59,
                190,
                2,
                5,
                235,
                408,
                192,
                329,
                368,
                167,
                333,
                129,
                124,
                162,
                394,
                57,
                300,
                216,
                355,
                318,
                214,
                194,
                71,
                120,
                126,
                40,
                240,
                428,
                247,
                116,
                385,
                436,
                469,
                243,
                340,
                346,
                348,
                145,
                108,
                135,
                372,
                221,
                212,
                154,
                313,
                164,
                68,
                397,
                195,
                414,
                130,
                43,
                37,
                149,
                398,
                456,
                402,
                185,
                326,
                19,
                236,
                283,
                249,
                220,
                367,
                226,
                141
              ],
              "selection_validation_trials": [
                17,
                28,
                76,
                86,
                314,
                419,
                400,
                391,
                251,
                302,
                211,
                140,
                330,
                160,
                174,
                328,
                325,
                93,
                344,
                339,
                365,
                32,
                374,
                169,
                202,
                22,
                165,
                415,
                150,
                272,
                354,
                136,
                132,
                142,
                376,
                437
              ],
              "context_alpha": 100.0,
              "residualizer_alpha": 1000.0
            }
          ],
          "train_x_sha256": "079d65fcd80703be00bfa07a1af8be94609345ddf2e21b996379a2a90b74a52c",
          "train_y_sha256": "72d6de2a59557ef31dd9af7030b46c6d27ef46336b1270a472a32f09b1516ee2",
          "train_context_prediction_sha256": "cf526542e08aec19c52112c68a6037793d61587c763d44e9096906a992581c6b",
          "train_neural_prediction_sha256": "41f530486c5407f81eef0090f9746466834d9a45c39d9591be77d090db78fb5c",
          "condition_coverage_rule": "max(ceil(0.20*n), n_conditions) when stratifiable"
        }
      ],
      "learner": "linear",
      "outer_training_trials": [
        203,
        120,
        243,
        183,
        240,
        329,
        439,
        413,
        180,
        441,
        144,
        349,
        150,
        387,
        26,
        443,
        348,
        162,
        374,
        32,
        103,
        5,
        412,
        215,
        431,
        192,
        1,
        119,
        38,
        405,
        155,
        173,
        239,
        27,
        194,
        384,
        272,
        355,
        299,
        395,
        440,
        199,
        335,
        17,
        56,
        356,
        171,
        298,
        326,
        10,
        166,
        436,
        234,
        208,
        164,
        21,
        61,
        320,
        223,
        116,
        216,
        373,
        133,
        236,
        211,
        184,
        409,
        248,
        311,
        313,
        314,
        259,
        328,
        127,
        30,
        432,
        33,
        23,
        201,
        86,
        25,
        14,
        250,
        391,
        95,
        59,
        128,
        247,
        378,
        13,
        29,
        222,
        475,
        2,
        256,
        266,
        429,
        428,
        408,
        126,
        121,
        435,
        160,
        469,
        54,
        167,
        114,
        80,
        55,
        407,
        226,
        20,
        145,
        213,
        159,
        77,
        333,
        100,
        423,
        172,
        93,
        396,
        202,
        89,
        149,
        421,
        139,
        43,
        350,
        176,
        370,
        322,
        249,
        337,
        463,
        372,
        12,
        135,
        132,
        58,
        397,
        196,
        97,
        283,
        154,
        186,
        417,
        317,
        465,
        380,
        289,
        214,
        142,
        323,
        75,
        233,
        124,
        459,
        277,
        312,
        231,
        106,
        49,
        478,
        392,
        347,
        37,
        178,
        292,
        143,
        275,
        187,
        74,
        301,
        70,
        83,
        342,
        50,
        416,
        366,
        448,
        332,
        40,
        165,
        57,
        195,
        137,
        267,
        300,
        262,
        31,
        269,
        81,
        254,
        315,
        345,
        367,
        212,
        379,
        385,
        170,
        402,
        39,
        285,
        346,
        257,
        381,
        394,
        107,
        338,
        246,
        411,
        325,
        403,
        425,
        281,
        3,
        111,
        339,
        437,
        251,
        76,
        324,
        398,
        294,
        280,
        389,
        204,
        386,
        253,
        190,
        354,
        470,
        15,
        316,
        268,
        427,
        227,
        414,
        258,
        156,
        130,
        477,
        136,
        377,
        344,
        426,
        451,
        460,
        91,
        390,
        140,
        352,
        110,
        104,
        341,
        188,
        264,
        169,
        291,
        96,
        28,
        360,
        454,
        205,
        237,
        419,
        340,
        229,
        68,
        88,
        369,
        321,
        46,
        302,
        242,
        179,
        221,
        129,
        123,
        410,
        456,
        19,
        364,
        79,
        207,
        69,
        327,
        415,
        148,
        177,
        157,
        424,
        444,
        35,
        87,
        174,
        36,
        464,
        85,
        368,
        318,
        261,
        260,
        82,
        44,
        63,
        108,
        22,
        376,
        71,
        406,
        72,
        118,
        185,
        263,
        235,
        0,
        209,
        65,
        365,
        92,
        445,
        371,
        84,
        330,
        388,
        278,
        220,
        467,
        146,
        479,
        206,
        141,
        400,
        191
      ],
      "outer_test_trials": [
        193,
        198,
        64,
        418,
        290,
        189,
        420,
        102,
        175,
        94,
        457,
        230,
        245,
        359,
        438,
        358,
        217,
        362,
        67,
        161,
        181,
        78,
        218,
        286,
        6,
        99,
        112,
        66,
        197,
        331,
        375,
        319,
        105,
        297,
        9,
        306,
        334,
        151,
        48,
        308,
        446,
        434,
        458,
        134,
        109,
        422,
        98,
        466,
        462,
        60,
        224,
        138,
        382,
        305,
        399,
        241,
        163,
        273,
        34,
        282,
        303,
        351,
        53,
        16,
        219,
        401,
        125,
        452,
        225,
        293,
        472,
        468,
        24,
        147,
        8,
        122,
        447,
        42,
        271,
        476,
        433,
        101,
        276,
        274,
        310,
        117,
        73,
        113,
        287,
        357,
        232,
        90,
        309,
        474,
        7,
        455,
        153,
        442,
        430,
        450,
        47,
        363,
        404,
        200,
        279,
        295,
        255,
        270,
        210,
        361,
        304,
        51,
        353,
        158,
        62,
        11,
        284,
        4,
        473,
        307,
        182,
        393,
        18,
        453,
        343,
        461,
        288,
        471,
        152,
        228,
        252,
        41,
        265,
        244,
        336,
        45,
        131,
        115,
        238,
        383,
        296,
        168,
        52,
        449
      ]
    }
  ]
}
```
