## Supplementary material for "Motor cortical signals predict finger velocity beyond task geometry": Source data and analysis code: 22c5eba796b4a5b0.json

```
{
  "job": {
    "id": "22c5eba796b4a5b0",
    "config": {
      "dataset": "LINK",
      "group": "confirmation",
      "model": "linear",
      "seed": 20260726,
      "context_mode": "causal_history",
      "file": "sub-Monkey-N_ses-20230310_ecephys.nwb",
      "signal": "SpikingBandPower",
      "date": "2023-03-10",
      "task": "RD"
    },
    "bootstrap": 500,
    "permutations": 0,
    "references": [
      {
        "table": "confirmation_analysis/link_confirmation_metrics.csv",
        "row": 36
      }
    ]
  },
  "code_sha256": "f521cbb9b7859ea5fefbac7eda12229d833abbeed7b51b6263a70b840a98c21f",
  "elapsed_seconds": 20.985461165953893,
  "metrics": {
    "context_r2": 0.7153362540784831,
    "exact_r2": 0.7140552734989875,
    "exact_gain": -0.0012809805689309407,
    "replacement_gain": -0.00499389756159,
    "self_replacement_max_abs_error": 0.0,
    "context_mse": 0.00023959951953867695,
    "exact_mse": 0.0002406777120931659,
    "replacement_mse": 0.00024380284884700548,
    "context_rmse": 0.015479002536942649,
    "exact_rmse": 0.015513791029054307,
    "replacement_rmse": 0.015614187421925147,
    "normalized_context_rmse": 0.5335388866557105,
    "normalized_exact_rmse": 0.5347379957911594,
    "mse_reduction_percent": -0.4499977948891038,
    "component_context_rmse": [
      0.018002184950034705,
      0.01245473308032323
    ],
    "component_exact_rmse": [
      0.0180880527615451,
      0.012416834197245792
    ],
    "component_replacement_rmse": [
      0.018164474686719403,
      0.012556176052028769
    ],
    "component_exact_gain": [
      -0.0026388957088659655,
      0.0018517474546897066
    ],
    "exact_gain_ci_low": -0.004343131501580353,
    "exact_gain_ci_high": 0.001738621314677018,
    "train_trials": 262,
    "test_trials": 113,
    "final_context_alpha": 0.1,
    "final_residualizer_alpha": 0.1,
    "innovation_alpha": 10000.0,
    "crossfit_folds": 5,
    "eligible_sources_min": 8,
    "eligible_sources_median": 16.0,
    "source_reuse_max": 3,
    "source_reuse_median_nonzero": 1.0,
    "replacement_distance_mean": 0.08751465057719625,
    "replacement_distance_median": 0.06892082896553017,
    "replacement_penalty_distance_spearman": 0.1573265019759246,
    "permutation_gain_mean": null,
    "permutation_gain_low": null,
    "permutation_gain_high": null,
    "permutation_gains": [],
    "train_indices": [
      238,
      212,
      107,
      99,
      190,
      89,
      126,
      270,
      113,
      215,
      66,
      295,
      344,
      350,
      260,
      281,
      49,
      292,
      77,
      40,
      111,
      160,
      362,
      309,
      87,
      273,
      265,
      231,
      58,
      20,
      319,
      205,
      226,
      280,
      109,
      203,
      129,
      165,
      90,
      86,
      151,
      19,
      14,
      55,
      72,
      6,
      71,
      296,
      95,
      47,
      287,
      170,
      301,
      144,
      65,
      271,
      23,
      98,
      248,
      21,
      128,
      137,
      103,
      176,
      120,
      193,
      105,
      177,
      241,
      365,
      269,
      155,
      88,
      94,
      200,
      92,
      157,
      104,
      147,
      235,
      93,
      261,
      79,
      348,
      340,
      220,
      50,
      182,
      339,
      192,
      17,
      199,
      130,
      33,
      363,
      10,
      196,
      232,
      329,
      222,
      308,
      197,
      162,
      366,
      63,
      123,
      259,
      311,
      314,
      145,
      156,
      202,
      293,
      5,
      181,
      208,
      172,
      158,
      106,
      108,
      60,
      264,
      76,
      227,
      56,
      249,
      30,
      353,
      18,
      274,
      187,
      46,
      207,
      349,
      78,
      285,
      22,
      131,
      7,
      318,
      67,
      125,
      24,
      224,
      179,
      370,
      114,
      34,
      352,
      82,
      169,
      341,
      80,
      291,
      267,
      300,
      209,
      242,
      161,
      184,
      171,
      326,
      312,
      225,
      213,
      361,
      255,
      332,
      122,
      43,
      256,
      276,
      223,
      150,
      282,
      334,
      347,
      85,
      53,
      166,
      221,
      338,
      0,
      305,
      294,
      217,
      102,
      218,
      52,
      247,
      83,
      216,
      313,
      57,
      154,
      230,
      355,
      330,
      153,
      289,
      307,
      135,
      253,
      303,
      146,
      277,
      16,
      323,
      141,
      45,
      316,
      142,
      284,
      119,
      304,
      70,
      29,
      26,
      257,
      322,
      297,
      211,
      36,
      136,
      175,
      61,
      12,
      367,
      219,
      283,
      327,
      118,
      288,
      54,
      75,
      116,
      374,
      27,
      188,
      121,
      1,
      272,
      331,
      164,
      140,
      194,
      163,
      328,
      148,
      186,
      278,
      112,
      13,
      28,
      132,
      324,
      325,
      346,
      262,
      59,
      310,
      74
    ],
    "test_indices": [
      358,
      252,
      81,
      167,
      69,
      11,
      185,
      321,
      369,
      35,
      51,
      32,
      246,
      96,
      336,
      73,
      279,
      244,
      268,
      48,
      239,
      250,
      152,
      356,
      64,
      115,
      134,
      351,
      214,
      286,
      201,
      9,
      354,
      44,
      91,
      229,
      306,
      180,
      373,
      168,
      68,
      364,
      315,
      25,
      359,
      100,
      240,
      233,
      39,
      236,
      138,
      31,
      372,
      101,
      251,
      4,
      133,
      263,
      84,
      38,
      204,
      237,
      149,
      234,
      62,
      275,
      371,
      3,
      124,
      266,
      41,
      183,
      206,
      333,
      345,
      198,
      143,
      15,
      97,
      189,
      368,
      37,
      254,
      298,
      317,
      2,
      195,
      110,
      302,
      159,
      127,
      335,
      258,
      228,
      243,
      8,
      117,
      337,
      245,
      299,
      290,
      342,
      174,
      191,
      360,
      320,
      42,
      139,
      357,
      210,
      343,
      178,
      173
    ],
    "replacement_sources": [
      62,
      133,
      138,
      240,
      149,
      69,
      237,
      228,
      8,
      233,
      359,
      228,
      31,
      168,
      127,
      239,
      360,
      266,
      64,
      133,
      243,
      138,
      335,
      302,
      356,
      243,
      371,
      246,
      229,
      4,
      251,
      115,
      4,
      117,
      237,
      373,
      357,
      110,
      229,
      183,
      195,
      243,
      69,
      237,
      372,
      254,
      167,
      35,
      357,
      258,
      81,
      246,
      359,
      124,
      201,
      286,
      48,
      342,
      306,
      127,
      143,
      91,
      69,
      4,
      358,
      335,
      134,
      62,
      101,
      342,
      48,
      168,
      298,
      64,
      250,
      302,
      337,
      298,
      159,
      321,
      258,
      178,
      100,
      359,
      51,
      84,
      37,
      180,
      356,
      97,
      38,
      178,
      236,
      32,
      115,
      369,
      44,
      143,
      214,
      91,
      228,
      266,
      117,
      124,
      279,
      263,
      134,
      97,
      39,
      240,
      258,
      37,
      364
    ],
    "fold_scopes": [
      {
        "fold": 0,
        "nuisance_train_trials": [
          238,
          212,
          107,
          190,
          89,
          126,
          270,
          113,
          215,
          66,
          295,
          344,
          350,
          260,
          281,
          49,
          292,
          77,
          40,
          111,
          362,
          309,
          87,
          265,
          231,
          58,
          20,
          226,
          280,
          109,
          203,
          129,
          165,
          90,
          86,
          151,
          14,
          72,
          71,
          47,
          287,
          301,
          144,
          65,
          271,
          98,
          248,
          21,
          128,
          137,
          103,
          176,
          120,
          193,
          105,
          365,
          269,
          155,
          94,
          200,
          92,
          157,
          104,
          147,
          235,
          93,
          348,
          340,
          220,
          50,
          182,
          339,
          192,
          130,
          33,
          363,
          10,
          232,
          222,
          308,
          197,
          162,
          63,
          123,
          259,
          311,
          314,
          145,
          202,
          293,
          181,
          208,
          106,
          60,
          264,
          76,
          227,
          30,
          18,
          187,
          46,
          207,
          349,
          78,
          285,
          22,
          7,
          318,
          67,
          125,
          224,
          179,
          370,
          114,
          34,
          352,
          169,
          341,
          80,
          291,
          267,
          209,
          242,
          184,
          171,
          312,
          225,
          213,
          361,
          255,
          332,
          122,
          256,
          276,
          223,
          150,
          282,
          334,
          347,
          53,
          221,
          338,
          0,
          305,
          294,
          217,
          102,
          218,
          247,
          83,
          216,
          313,
          57,
          230,
          153,
          289,
          307,
          135,
          146,
          277,
          16,
          141,
          45,
          316,
          142,
          284,
          304,
          70,
          29,
          26,
          257,
          297,
          211,
          36,
          136,
          175,
          367,
          219,
          283,
          327,
          118,
          288,
          54,
          75,
          116,
          374,
          27,
          188,
          121,
          1,
          272,
          331,
          164,
          140,
          194,
          328,
          148,
          186,
          278,
          112,
          13,
          28,
          132,
          324,
          325,
          262,
          59,
          310,
          74
        ],
        "nuisance_validation_trials": [
          99,
          160,
          273,
          319,
          205,
          19,
          55,
          6,
          296,
          95,
          170,
          23,
          177,
          241,
          88,
          261,
          79,
          17,
          199,
          196,
          329,
          366,
          156,
          5,
          172,
          158,
          108,
          56,
          249,
          353,
          274,
          131,
          24,
          82,
          300,
          161,
          326,
          43,
          85,
          166,
          52,
          154,
          355,
          330,
          253,
          303,
          323,
          119,
          322,
          61,
          12,
          163,
          346
        ],
        "selection_train_trials": [
          10,
          114,
          53,
          350,
          26,
          179,
          121,
          262,
          280,
          89,
          190,
          211,
          232,
          27,
          164,
          212,
          98,
          235,
          144,
          217,
          86,
          325,
          135,
          130,
          318,
          278,
          153,
          76,
          295,
          225,
          287,
          288,
          16,
          14,
          47,
          370,
          304,
          106,
          30,
          374,
          188,
          334,
          367,
          70,
          107,
          45,
          118,
          218,
          67,
          363,
          242,
          34,
          247,
          59,
          58,
          348,
          83,
          146,
          20,
          265,
          148,
          292,
          63,
          293,
          192,
          176,
          277,
          0,
          94,
          66,
          126,
          365,
          125,
          203,
          187,
          21,
          28,
          341,
          324,
          305,
          332,
          92,
          227,
          7,
          184,
          49,
          111,
          255,
          213,
          230,
          78,
          46,
          105,
          169,
          269,
          141,
          112,
          13,
          291,
          181,
          54,
          223,
          29,
          209,
          147,
          80,
          75,
          109,
          157,
          50,
          257,
          57,
          307,
          208,
          18,
          207,
          65,
          222,
          186,
          316,
          270,
          151,
          256,
          264,
          284,
          272,
          77,
          136,
          171,
          327,
          285,
          313,
          226,
          145,
          87,
          162,
          281,
          215,
          331,
          122,
          33,
          344,
          137,
          165,
          238,
          142,
          308,
          259,
          216,
          60,
          224,
          282,
          338,
          197,
          221,
          347,
          311,
          339,
          276,
          202,
          116,
          1,
          74,
          193,
          72,
          309,
          150
        ],
        "selection_validation_trials": [
          113,
          297,
          271,
          289,
          120,
          231,
          328,
          71,
          283,
          200,
          102,
          155,
          36,
          310,
          312,
          260,
          93,
          267,
          40,
          361,
          103,
          90,
          104,
          22,
          301,
          362,
          294,
          340,
          220,
          219,
          175,
          194,
          129,
          352,
          128,
          132,
          182,
          349,
          123,
          248,
          314,
          140
        ],
        "context_alpha": 0.1,
        "residualizer_alpha": 1000.0
      },
      {
        "fold": 1,
        "nuisance_train_trials": [
          238,
          212,
          107,
          99,
          89,
          270,
          113,
          66,
          295,
          344,
          350,
          260,
          281,
          292,
          77,
          40,
          111,
          160,
          309,
          87,
          273,
          265,
          231,
          58,
          20,
          319,
          205,
          280,
          109,
          203,
          165,
          90,
          86,
          151,
          19,
          14,
          55,
          72,
          6,
          71,
          296,
          95,
          47,
          287,
          170,
          144,
          23,
          98,
          248,
          176,
          120,
          105,
          177,
          241,
          365,
          155,
          88,
          200,
          157,
          104,
          235,
          261,
          79,
          348,
          220,
          50,
          339,
          192,
          17,
          199,
          130,
          33,
          363,
          10,
          196,
          232,
          329,
          222,
          308,
          197,
          162,
          366,
          63,
          123,
          259,
          311,
          314,
          156,
          202,
          293,
          5,
          181,
          208,
          172,
          158,
          106,
          108,
          76,
          227,
          56,
          249,
          30,
          353,
          18,
          274,
          187,
          207,
          349,
          285,
          131,
          7,
          318,
          67,
          125,
          24,
          224,
          179,
          114,
          34,
          82,
          169,
          341,
          291,
          267,
          300,
          209,
          242,
          161,
          184,
          326,
          312,
          225,
          213,
          361,
          255,
          122,
          43,
          223,
          334,
          347,
          85,
          53,
          166,
          221,
          0,
          305,
          294,
          217,
          102,
          218,
          52,
          247,
          83,
          216,
          57,
          154,
          230,
          355,
          330,
          153,
          289,
          307,
          135,
          253,
          303,
          146,
          277,
          323,
          141,
          45,
          316,
          142,
          284,
          119,
          26,
          257,
          322,
          297,
          36,
          136,
          175,
          61,
          12,
          367,
          219,
          283,
          118,
          288,
          54,
          116,
          374,
          27,
          188,
          121,
          1,
          272,
          331,
          164,
          194,
          163,
          328,
          148,
          186,
          28,
          132,
          325,
          346,
          59,
          310
        ],
        "nuisance_validation_trials": [
          190,
          126,
          215,
          49,
          362,
          226,
          129,
          301,
          65,
          271,
          21,
          128,
          137,
          103,
          193,
          269,
          94,
          92,
          147,
          93,
          340,
          182,
          145,
          60,
          264,
          46,
          78,
          22,
          370,
          352,
          80,
          171,
          332,
          256,
          276,
          150,
          282,
          338,
          313,
          16,
          304,
          70,
          29,
          211,
          327,
          75,
          140,
          278,
          112,
          13,
          324,
          262,
          74
        ],
        "selection_train_trials": [
          247,
          253,
          197,
          353,
          135,
          297,
          331,
          20,
          374,
          0,
          284,
          82,
          57,
          5,
          120,
          169,
          141,
          355,
          300,
          218,
          160,
          121,
          194,
          170,
          102,
          85,
          199,
          142,
          98,
          58,
          43,
          119,
          67,
          328,
          281,
          154,
          130,
          205,
          350,
          175,
          54,
          61,
          87,
          72,
          131,
          114,
          248,
          36,
          89,
          53,
          265,
          90,
          325,
          184,
          71,
          203,
          222,
          6,
          132,
          24,
          105,
          79,
          224,
          17,
          107,
          232,
          123,
          106,
          334,
          257,
          208,
          294,
          1,
          33,
          270,
          367,
          230,
          235,
          267,
          363,
          227,
          163,
          165,
          86,
          347,
          136,
          18,
          329,
          12,
          14,
          348,
          45,
          34,
          177,
          289,
          308,
          217,
          27,
          161,
          225,
          157,
          261,
          192,
          95,
          52,
          179,
          196,
          209,
          305,
          108,
          339,
          99,
          293,
          318,
          223,
          287,
          366,
          118,
          249,
          109,
          176,
          296,
          7,
          346,
          30,
          10,
          307,
          146,
          200,
          326,
          260,
          83,
          111,
          55,
          291,
          116,
          303,
          153,
          187,
          280,
          274,
          216,
          76,
          341,
          207,
          295,
          156,
          361,
          312,
          344,
          125,
          238,
          77,
          56,
          59,
          310,
          151,
          164,
          213,
          23,
          50,
          231,
          255,
          221,
          158,
          283,
          319
        ],
        "selection_validation_trials": [
          144,
          242,
          323,
          122,
          314,
          288,
          285,
          166,
          66,
          63,
          277,
          365,
          330,
          273,
          292,
          220,
          349,
          322,
          88,
          311,
          113,
          47,
          186,
          26,
          162,
          181,
          155,
          241,
          148,
          40,
          259,
          28,
          316,
          272,
          212,
          202,
          219,
          104,
          172,
          188,
          309,
          19
        ],
        "context_alpha": 0.1,
        "residualizer_alpha": 100.0
      },
      {
        "fold": 2,
        "nuisance_train_trials": [
          107,
          99,
          190,
          89,
          126,
          270,
          113,
          215,
          66,
          344,
          350,
          260,
          49,
          292,
          77,
          111,
          160,
          362,
          309,
          87,
          273,
          265,
          58,
          319,
          205,
          226,
          280,
          109,
          203,
          129,
          165,
          86,
          19,
          55,
          72,
          6,
          296,
          95,
          47,
          287,
          170,
          301,
          144,
          65,
          271,
          23,
          21,
          128,
          137,
          103,
          176,
          193,
          177,
          241,
          365,
          269,
          155,
          88,
          94,
          200,
          92,
          157,
          104,
          147,
          235,
          93,
          261,
          79,
          348,
          340,
          182,
          339,
          17,
          199,
          363,
          196,
          232,
          329,
          222,
          197,
          162,
          366,
          123,
          311,
          314,
          145,
          156,
          202,
          5,
          181,
          208,
          172,
          158,
          106,
          108,
          60,
          264,
          76,
          227,
          56,
          249,
          30,
          353,
          274,
          46,
          207,
          78,
          285,
          22,
          131,
          7,
          318,
          67,
          24,
          224,
          179,
          370,
          114,
          34,
          352,
          82,
          169,
          341,
          80,
          267,
          300,
          161,
          184,
          171,
          326,
          312,
          225,
          213,
          361,
          255,
          332,
          122,
          43,
          256,
          276,
          150,
          282,
          334,
          85,
          166,
          221,
          338,
          0,
          305,
          294,
          102,
          52,
          247,
          83,
          313,
          57,
          154,
          230,
          355,
          330,
          153,
          289,
          307,
          135,
          253,
          303,
          146,
          277,
          16,
          323,
          141,
          316,
          284,
          119,
          304,
          70,
          29,
          26,
          257,
          322,
          211,
          36,
          136,
          61,
          12,
          367,
          219,
          327,
          118,
          288,
          75,
          374,
          188,
          121,
          331,
          164,
          140,
          194,
          163,
          328,
          278,
          112,
          13,
          324,
          325,
          346,
          262,
          59,
          310,
          74
        ],
        "nuisance_validation_trials": [
          238,
          212,
          295,
          281,
          40,
          231,
          20,
          90,
          151,
          14,
          71,
          98,
          248,
          120,
          105,
          220,
          50,
          192,
          130,
          33,
          10,
          308,
          63,
          259,
          293,
          18,
          187,
          349,
          125,
          291,
          209,
          242,
          223,
          347,
          53,
          217,
          218,
          216,
          45,
          142,
          297,
          175,
          283,
          54,
          116,
          27,
          1,
          272,
          148,
          186,
          28,
          132
        ],
        "selection_train_trials": [
          292,
          0,
          304,
          80,
          104,
          355,
          55,
          107,
          58,
          154,
          43,
          227,
          221,
          363,
          21,
          5,
          162,
          324,
          169,
          365,
          17,
          328,
          330,
          232,
          215,
          226,
          282,
          303,
          284,
          52,
          56,
          287,
          164,
          224,
          278,
          72,
          126,
          207,
          301,
          267,
          353,
          89,
          111,
          176,
          147,
          136,
          247,
          65,
          93,
          350,
          219,
          339,
          177,
          316,
          140,
          24,
          323,
          155,
          46,
          99,
          344,
          277,
          6,
          352,
          235,
          131,
          86,
          346,
          66,
          123,
          13,
          256,
          108,
          19,
          184,
          188,
          312,
          199,
          60,
          182,
          322,
          181,
          172,
          77,
          213,
          331,
          70,
          225,
          153,
          249,
          137,
          119,
          102,
          36,
          29,
          202,
          163,
          57,
          362,
          260,
          146,
          30,
          211,
          257,
          103,
          23,
          264,
          273,
          325,
          261,
          118,
          166,
          141,
          112,
          294,
          47,
          307,
          348,
          61,
          197,
          274,
          34,
          87,
          310,
          338,
          340,
          270,
          59,
          75,
          158,
          16,
          288,
          255,
          309,
          79,
          85,
          329,
          67,
          128,
          122,
          311,
          262,
          165,
          313,
          145,
          95,
          319,
          92,
          374,
          300,
          26,
          314,
          83,
          78,
          113,
          276,
          271,
          129,
          170,
          366,
          222,
          106,
          161,
          171,
          194,
          94,
          205,
          332
        ],
        "selection_validation_trials": [
          253,
          22,
          74,
          82,
          285,
          190,
          12,
          208,
          367,
          76,
          157,
          327,
          318,
          341,
          241,
          361,
          193,
          269,
          280,
          7,
          88,
          289,
          179,
          265,
          334,
          109,
          200,
          156,
          150,
          121,
          49,
          370,
          326,
          230,
          160,
          114,
          196,
          135,
          203,
          305,
          296,
          144
        ],
        "context_alpha": 0.1,
        "residualizer_alpha": 100.0
      },
      {
        "fold": 3,
        "nuisance_train_trials": [
          238,
          212,
          99,
          190,
          126,
          270,
          113,
          215,
          295,
          344,
          260,
          281,
          49,
          40,
          160,
          362,
          309,
          87,
          273,
          231,
          58,
          20,
          319,
          205,
          226,
          109,
          203,
          129,
          90,
          86,
          151,
          19,
          14,
          55,
          6,
          71,
          296,
          95,
          47,
          287,
          170,
          301,
          144,
          65,
          271,
          23,
          98,
          248,
          21,
          128,
          137,
          103,
          176,
          120,
          193,
          105,
          177,
          241,
          365,
          269,
          88,
          94,
          92,
          157,
          104,
          147,
          93,
          261,
          79,
          340,
          220,
          50,
          182,
          339,
          192,
          17,
          199,
          130,
          33,
          10,
          196,
          329,
          308,
          366,
          63,
          259,
          311,
          145,
          156,
          202,
          293,
          5,
          172,
          158,
          108,
          60,
          264,
          76,
          56,
          249,
          30,
          353,
          18,
          274,
          187,
          46,
          207,
          349,
          78,
          22,
          131,
          7,
          125,
          24,
          179,
          370,
          34,
          352,
          82,
          169,
          341,
          80,
          291,
          300,
          209,
          242,
          161,
          184,
          171,
          326,
          225,
          213,
          332,
          43,
          256,
          276,
          223,
          150,
          282,
          334,
          347,
          85,
          53,
          166,
          338,
          305,
          217,
          102,
          218,
          52,
          83,
          216,
          313,
          57,
          154,
          230,
          355,
          330,
          153,
          253,
          303,
          277,
          16,
          323,
          45,
          316,
          142,
          284,
          119,
          304,
          70,
          29,
          26,
          257,
          322,
          297,
          211,
          36,
          136,
          175,
          61,
          12,
          367,
          219,
          283,
          327,
          54,
          75,
          116,
          374,
          27,
          188,
          1,
          272,
          331,
          140,
          194,
          163,
          148,
          186,
          278,
          112,
          13,
          28,
          132,
          324,
          346,
          262,
          310,
          74
        ],
        "nuisance_validation_trials": [
          107,
          89,
          66,
          350,
          292,
          77,
          111,
          265,
          280,
          165,
          72,
          155,
          200,
          235,
          348,
          363,
          232,
          222,
          197,
          162,
          123,
          314,
          181,
          208,
          106,
          227,
          285,
          318,
          67,
          224,
          114,
          267,
          312,
          361,
          255,
          122,
          221,
          0,
          294,
          247,
          289,
          307,
          135,
          146,
          141,
          118,
          288,
          121,
          164,
          328,
          325,
          59
        ],
        "selection_train_trials": [
          207,
          194,
          46,
          45,
          83,
          132,
          226,
          295,
          95,
          293,
          151,
          79,
          311,
          187,
          261,
          82,
          6,
          30,
          218,
          175,
          339,
          119,
          209,
          60,
          49,
          116,
          309,
          231,
          56,
          145,
          319,
          157,
          303,
          253,
          374,
          154,
          219,
          10,
          93,
          278,
          192,
          36,
          17,
          310,
          322,
          43,
          184,
          264,
          355,
          20,
          99,
          182,
          297,
          112,
          65,
          75,
          78,
          217,
          137,
          16,
          205,
          160,
          5,
          158,
          199,
          334,
          14,
          179,
          55,
          34,
          153,
          203,
          338,
          47,
          367,
          161,
          212,
          18,
          362,
          125,
          23,
          80,
          202,
          366,
          323,
          225,
          287,
          129,
          108,
          272,
          341,
          230,
          105,
          262,
          241,
          22,
          13,
          92,
          213,
          326,
          176,
          142,
          86,
          126,
          365,
          260,
          113,
          12,
          130,
          7,
          170,
          186,
          24,
          27,
          216,
          61,
          120,
          283,
          193,
          104,
          94,
          109,
          163,
          327,
          150,
          177,
          291,
          140,
          276,
          316,
          301,
          313,
          188,
          329,
          90,
          274,
          172,
          284,
          331,
          71,
          353,
          131,
          304,
          259,
          340,
          196,
          248,
          349,
          128,
          271,
          52,
          215,
          238,
          220,
          58,
          144,
          300,
          53,
          330,
          223,
          21,
          54,
          249,
          29,
          242,
          136,
          70,
          282
        ],
        "selection_validation_trials": [
          40,
          346,
          88,
          211,
          98,
          270,
          33,
          1,
          147,
          28,
          347,
          344,
          85,
          148,
          269,
          257,
          166,
          324,
          74,
          256,
          308,
          63,
          50,
          103,
          352,
          370,
          273,
          296,
          156,
          305,
          332,
          281,
          87,
          76,
          57,
          190,
          19,
          169,
          277,
          102,
          26,
          171
        ],
        "context_alpha": 0.1,
        "residualizer_alpha": 1000.0
      },
      {
        "fold": 4,
        "nuisance_train_trials": [
          238,
          212,
          107,
          99,
          190,
          89,
          126,
          215,
          66,
          295,
          350,
          281,
          49,
          292,
          77,
          40,
          111,
          160,
          362,
          273,
          265,
          231,
          20,
          319,
          205,
          226,
          280,
          129,
          165,
          90,
          151,
          19,
          14,
          55,
          72,
          6,
          71,
          296,
          95,
          170,
          301,
          65,
          271,
          23,
          98,
          248,
          21,
          128,
          137,
          103,
          120,
          193,
          105,
          177,
          241,
          269,
          155,
          88,
          94,
          200,
          92,
          147,
          235,
          93,
          261,
          79,
          348,
          340,
          220,
          50,
          182,
          192,
          17,
          199,
          130,
          33,
          363,
          10,
          196,
          232,
          329,
          222,
          308,
          197,
          162,
          366,
          63,
          123,
          259,
          314,
          145,
          156,
          293,
          5,
          181,
          208,
          172,
          158,
          106,
          108,
          60,
          264,
          227,
          56,
          249,
          353,
          18,
          274,
          187,
          46,
          349,
          78,
          285,
          22,
          131,
          318,
          67,
          125,
          24,
          224,
          370,
          114,
          352,
          82,
          80,
          291,
          267,
          300,
          209,
          242,
          161,
          171,
          326,
          312,
          361,
          255,
          332,
          122,
          43,
          256,
          276,
          223,
          150,
          282,
          347,
          85,
          53,
          166,
          221,
          338,
          0,
          294,
          217,
          218,
          52,
          247,
          216,
          313,
          154,
          355,
          330,
          289,
          307,
          135,
          253,
          303,
          146,
          16,
          323,
          141,
          45,
          142,
          119,
          304,
          70,
          29,
          322,
          297,
          211,
          175,
          61,
          12,
          283,
          327,
          118,
          288,
          54,
          75,
          116,
          27,
          121,
          1,
          272,
          164,
          140,
          163,
          328,
          148,
          186,
          278,
          112,
          13,
          28,
          132,
          324,
          325,
          346,
          262,
          59,
          74
        ],
        "nuisance_validation_trials": [
          270,
          113,
          344,
          260,
          309,
          87,
          58,
          109,
          203,
          86,
          47,
          287,
          144,
          176,
          365,
          157,
          104,
          339,
          311,
          202,
          76,
          30,
          207,
          7,
          179,
          34,
          169,
          341,
          184,
          225,
          213,
          334,
          305,
          102,
          83,
          57,
          230,
          153,
          277,
          316,
          284,
          26,
          257,
          36,
          136,
          367,
          219,
          374,
          188,
          331,
          194,
          310
        ],
        "selection_train_trials": [
          61,
          303,
          307,
          196,
          77,
          350,
          370,
          319,
          181,
          242,
          291,
          99,
          63,
          27,
          16,
          158,
          280,
          50,
          80,
          325,
          186,
          324,
          208,
          155,
          90,
          128,
          140,
          75,
          256,
          163,
          142,
          175,
          66,
          141,
          105,
          85,
          19,
          5,
          232,
          23,
          283,
          352,
          28,
          45,
          145,
          156,
          12,
          216,
          288,
          17,
          255,
          172,
          261,
          92,
          72,
          151,
          13,
          200,
          209,
          0,
          125,
          363,
          362,
          322,
          347,
          218,
          340,
          165,
          74,
          227,
          22,
          106,
          94,
          361,
          355,
          95,
          122,
          281,
          297,
          93,
          119,
          247,
          265,
          129,
          43,
          267,
          131,
          366,
          312,
          54,
          326,
          79,
          269,
          235,
          241,
          353,
          126,
          59,
          18,
          249,
          231,
          150,
          67,
          323,
          262,
          21,
          330,
          296,
          264,
          118,
          222,
          114,
          166,
          304,
          348,
          171,
          253,
          285,
          295,
          1,
          20,
          116,
          33,
          78,
          282,
          274,
          154,
          132,
          135,
          223,
          259,
          197,
          121,
          313,
          108,
          137,
          338,
          177,
          14,
          308,
          328,
          24,
          278,
          164,
          346,
          98,
          314,
          147,
          70,
          56,
          192,
          212,
          273,
          29,
          238,
          248,
          190,
          292,
          349,
          224,
          318,
          170,
          217,
          301,
          161,
          49,
          271,
          46
        ],
        "selection_validation_trials": [
          146,
          327,
          148,
          182,
          294,
          199,
          289,
          6,
          107,
          300,
          60,
          329,
          220,
          120,
          226,
          40,
          103,
          332,
          88,
          205,
          82,
          89,
          211,
          123,
          162,
          112,
          71,
          65,
          193,
          111,
          293,
          215,
          272,
          53,
          130,
          55,
          187,
          52,
          276,
          221,
          160,
          10
        ],
        "context_alpha": 0.1,
        "residualizer_alpha": 1000.0
      }
    ]
  },
  "residual_selection_audit": [
    {
      "selection_mode": "pipeline_nested",
      "selection_seed": 20261027,
      "selected_alpha": 10000.0,
      "scores": {
        "0.1": [
          -0.14156912743223823,
          -0.19877544958869942,
          -0.17202607409136392
        ],
        "1.0": [
          -0.14137814829811404,
          -0.1985418577626946,
          -0.17180161801314858
        ],
        "10.0": [
          -0.13950646835695582,
          -0.19625985950751834,
          -0.16960563865018585
        ],
        "100.0": [
          -0.12363288190206896,
          -0.17723482250610642,
          -0.1510539730655415
        ],
        "1000.0": [
          -0.05287864149179846,
          -0.08971388016311098,
          -0.06456312079453974
        ],
        "10000.0": [
          0.006798884165617853,
          -0.0002094192825888867,
          0.011838448507650194
        ],
        "100000.0": [
          0.0034615228207623572,
          0.0027785680859897612,
          0.005628162125130591
        ]
      },
      "folds": [
        {
          "fold": 0,
          "training_trials": [
            238,
            212,
            107,
            99,
            89,
            126,
            270,
            113,
            215,
            66,
            295,
            344,
            281,
            49,
            292,
            77,
            40,
            160,
            362,
            309,
            87,
            265,
            231,
            58,
            319,
            205,
            280,
            203,
            129,
            165,
            90,
            86,
            19,
            14,
            55,
            71,
            287,
            144,
            65,
            271,
            23,
            98,
            248,
            21,
            128,
            176,
            120,
            105,
            177,
            241,
            365,
            88,
            94,
            92,
            104,
            235,
            93,
            261,
            79,
            348,
            340,
            50,
            182,
            192,
            199,
            130,
            363,
            10,
            196,
            232,
            222,
            308,
            197,
            162,
            366,
            63,
            311,
            314,
            156,
            202,
            5,
            181,
            172,
            106,
            108,
            264,
            227,
            249,
            353,
            18,
            274,
            187,
            46,
            207,
            78,
            22,
            318,
            224,
            114,
            352,
            82,
            169,
            300,
            209,
            242,
            184,
            171,
            326,
            312,
            225,
            361,
            255,
            122,
            43,
            256,
            276,
            85,
            221,
            338,
            0,
            305,
            294,
            217,
            218,
            83,
            216,
            313,
            57,
            154,
            230,
            355,
            330,
            153,
            289,
            253,
            303,
            277,
            16,
            141,
            316,
            284,
            304,
            29,
            26,
            322,
            211,
            36,
            136,
            175,
            61,
            12,
            219,
            283,
            327,
            118,
            288,
            54,
            116,
            374,
            188,
            272,
            331,
            164,
            140,
            194,
            328,
            278,
            112,
            13,
            28,
            325,
            346,
            262,
            74
          ],
          "validation_trials": [
            190,
            350,
            260,
            111,
            273,
            20,
            226,
            109,
            151,
            72,
            6,
            296,
            95,
            47,
            170,
            301,
            137,
            103,
            193,
            269,
            155,
            200,
            157,
            147,
            220,
            339,
            17,
            33,
            329,
            123,
            259,
            145,
            293,
            208,
            158,
            60,
            76,
            56,
            30,
            349,
            285,
            131,
            7,
            67,
            125,
            24,
            179,
            370,
            34,
            341,
            80,
            291,
            267,
            161,
            213,
            332,
            223,
            150,
            282,
            334,
            347,
            53,
            166,
            102,
            52,
            247,
            307,
            135,
            146,
            323,
            45,
            142,
            119,
            70,
            257,
            297,
            367,
            75,
            27,
            121,
            1,
            163,
            148,
            186,
            132,
            324,
            59,
            310
          ],
          "nuisance_crossfit_seed": 20262027,
          "final_nuisance_selection_seed": 20262077,
          "final_nuisance_selection_train": [
            319,
            326,
            272,
            256,
            165,
            154,
            86,
            283,
            300,
            221,
            363,
            13,
            114,
            262,
            271,
            365,
            5,
            106,
            197,
            66,
            14,
            311,
            261,
            348,
            194,
            18,
            361,
            23,
            85,
            130,
            303,
            63,
            58,
            177,
            12,
            219,
            28,
            209,
            249,
            292,
            270,
            113,
            230,
            314,
            199,
            362,
            107,
            83,
            312,
            295,
            21,
            184,
            172,
            344,
            92,
            327,
            93,
            57,
            318,
            331,
            352,
            218,
            19,
            160,
            171,
            49,
            176,
            74,
            309,
            140,
            241,
            313,
            288,
            78,
            294,
            353,
            281,
            253,
            225,
            202,
            175,
            287,
            330,
            242,
            156,
            0,
            108,
            128,
            16,
            212,
            316,
            46,
            129,
            255,
            77,
            305,
            98,
            374,
            284,
            264,
            126,
            136,
            205,
            22,
            112,
            162,
            29,
            216,
            224,
            328,
            141,
            88,
            26,
            366,
            94,
            289,
            10,
            203,
            280,
            231,
            55,
            169,
            40,
            277,
            118,
            340,
            43,
            87,
            50,
            222,
            211,
            105,
            217,
            182,
            82,
            144,
            61,
            304,
            90
          ],
          "final_nuisance_selection_validation": [
            181,
            215,
            248,
            346,
            153,
            338,
            164,
            322,
            71,
            192,
            276,
            99,
            120,
            104,
            235,
            325,
            54,
            122,
            187,
            355,
            238,
            196,
            274,
            232,
            89,
            188,
            278,
            207,
            265,
            116,
            79,
            227,
            65,
            308,
            36
          ],
          "context_alpha": 0.1,
          "residualizer_alpha": 1000.0,
          "nuisance_scopes": [
            {
              "fold": 0,
              "nuisance_train_trials": [
                238,
                212,
                107,
                99,
                89,
                126,
                270,
                215,
                66,
                49,
                292,
                77,
                40,
                160,
                362,
                87,
                265,
                58,
                319,
                280,
                203,
                129,
                165,
                90,
                86,
                19,
                55,
                71,
                287,
                144,
                65,
                271,
                23,
                98,
                248,
                21,
                128,
                120,
                177,
                241,
                365,
                88,
                94,
                92,
                104,
                235,
                261,
                79,
                340,
                182,
                192,
                199,
                130,
                363,
                196,
                232,
                222,
                308,
                197,
                162,
                366,
                63,
                311,
                314,
                156,
                202,
                5,
                181,
                172,
                108,
                264,
                227,
                249,
                18,
                274,
                187,
                46,
                207,
                78,
                22,
                318,
                224,
                352,
                82,
                300,
                242,
                184,
                171,
                326,
                312,
                361,
                122,
                43,
                256,
                276,
                85,
                221,
                338,
                305,
                217,
                83,
                216,
                313,
                154,
                230,
                355,
                330,
                153,
                289,
                253,
                303,
                277,
                16,
                141,
                284,
                304,
                26,
                211,
                136,
                61,
                12,
                283,
                327,
                118,
                288,
                54,
                116,
                188,
                164,
                140,
                194,
                328,
                112,
                13,
                28,
                325,
                346,
                262,
                74
              ],
              "nuisance_validation_trials": [
                113,
                295,
                344,
                281,
                309,
                231,
                205,
                14,
                176,
                105,
                93,
                348,
                50,
                10,
                106,
                353,
                114,
                169,
                209,
                225,
                255,
                0,
                294,
                218,
                57,
                316,
                29,
                322,
                36,
                175,
                219,
                374,
                272,
                331,
                278
              ],
              "selection_train_trials": [
                217,
                308,
                313,
                287,
                230,
                305,
                77,
                319,
                318,
                153,
                215,
                238,
                355,
                55,
                222,
                227,
                232,
                242,
                264,
                265,
                164,
                171,
                13,
                311,
                288,
                156,
                197,
                187,
                85,
                182,
                144,
                241,
                274,
                196,
                66,
                83,
                16,
                12,
                340,
                203,
                160,
                284,
                61,
                202,
                188,
                165,
                28,
                87,
                54,
                325,
                338,
                26,
                49,
                88,
                22,
                122,
                71,
                23,
                104,
                58,
                90,
                212,
                162,
                184,
                40,
                346,
                280,
                276,
                271,
                63,
                141,
                99,
                172,
                136,
                363,
                5,
                128,
                352,
                256,
                181,
                261,
                43,
                361,
                74,
                78,
                207,
                328,
                270,
                116,
                314,
                303,
                140,
                19,
                98,
                365,
                82,
                224,
                112,
                326,
                18,
                130,
                118,
                249,
                120,
                129,
                65,
                362,
                79,
                177,
                221,
                94
              ],
              "selection_validation_trials": [
                253,
                289,
                330,
                300,
                366,
                235,
                199,
                216,
                46,
                154,
                211,
                277,
                194,
                126,
                327,
                192,
                283,
                292,
                304,
                21,
                92,
                108,
                107,
                262,
                89,
                312,
                86,
                248
              ],
              "context_alpha": 0.1,
              "residualizer_alpha": 100.0
            },
            {
              "fold": 1,
              "nuisance_train_trials": [
                99,
                89,
                126,
                270,
                113,
                215,
                66,
                295,
                344,
                281,
                49,
                292,
                77,
                160,
                362,
                309,
                87,
                231,
                319,
                205,
                280,
                203,
                129,
                165,
                90,
                86,
                19,
                14,
                55,
                71,
                144,
                65,
                23,
                248,
                21,
                128,
                176,
                120,
                105,
                241,
                88,
                92,
                235,
                93,
                79,
                348,
                340,
                50,
                182,
                192,
                199,
                363,
                10,
                196,
                222,
                308,
                197,
                162,
                63,
                311,
                314,
                156,
                202,
                181,
                172,
                106,
                264,
                249,
                353,
                18,
                274,
                46,
                207,
                78,
                22,
                318,
                224,
                114,
                352,
                169,
                209,
                242,
                171,
                312,
                225,
                361,
                255,
                122,
                43,
                85,
                221,
                338,
                0,
                305,
                294,
                217,
                218,
                83,
                216,
                313,
                57,
                355,
                330,
                153,
                289,
                253,
                16,
                141,
                316,
                284,
                304,
                29,
                26,
                322,
                36,
                136,
                175,
                12,
                219,
                283,
                327,
                118,
                288,
                116,
                374,
                272,
                331,
                164,
                140,
                194,
                328,
                278,
                112,
                13,
                28,
                325,
                346,
                262,
                74
              ],
              "nuisance_validation_trials": [
                238,
                212,
                107,
                40,
                265,
                58,
                287,
                271,
                98,
                177,
                365,
                94,
                104,
                261,
                130,
                232,
                366,
                5,
                108,
                227,
                187,
                82,
                300,
                184,
                326,
                256,
                276,
                154,
                230,
                303,
                277,
                211,
                61,
                54,
                188
              ],
              "selection_train_trials": [
                221,
                106,
                122,
                363,
                319,
                28,
                12,
                126,
                199,
                331,
                0,
                128,
                14,
                55,
                362,
                325,
                46,
                264,
                202,
                313,
                330,
                113,
                327,
                289,
                207,
                10,
                88,
                92,
                278,
                288,
                176,
                85,
                231,
                26,
                89,
                13,
                203,
                270,
                353,
                165,
                105,
                255,
                322,
                304,
                328,
                83,
                63,
                253,
                222,
                129,
                241,
                18,
                305,
                374,
                141,
                194,
                348,
                217,
                248,
                249,
                295,
                162,
                49,
                19,
                309,
                281,
                71,
                164,
                90,
                23,
                219,
                182,
                79,
                340,
                144,
                196,
                120,
                66,
                262,
                218,
                292,
                355,
                216,
                338,
                225,
                284,
                21,
                294,
                116,
                74,
                171,
                57,
                311,
                172,
                160,
                93,
                29,
                197,
                181,
                346,
                16,
                352,
                36,
                65,
                318,
                153,
                22,
                308,
                192,
                175,
                50
              ],
              "selection_validation_trials": [
                314,
                242,
                205,
                344,
                114,
                112,
                136,
                87,
                118,
                312,
                316,
                215,
                272,
                78,
                43,
                99,
                224,
                209,
                274,
                235,
                140,
                361,
                86,
                169,
                77,
                280,
                156,
                283
              ],
              "context_alpha": 0.1,
              "residualizer_alpha": 1000.0
            },
            {
              "fold": 2,
              "nuisance_train_trials": [
                238,
                212,
                107,
                89,
                126,
                270,
                113,
                215,
                66,
                295,
                344,
                281,
                292,
                77,
                40,
                362,
                309,
                87,
                265,
                231,
                58,
                319,
                205,
                280,
                90,
                19,
                14,
                55,
                71,
                287,
                65,
                271,
                23,
                98,
                128,
                176,
                120,
                105,
                177,
                365,
                94,
                92,
                104,
                93,
                261,
                79,
                348,
                340,
                50,
                192,
                199,
                130,
                363,
                10,
                232,
                308,
                197,
                366,
                63,
                311,
                156,
                202,
                5,
                181,
                106,
                108,
                264,
                227,
                249,
                353,
                18,
                274,
                187,
                46,
                207,
                78,
                318,
                114,
                82,
                169,
                300,
                209,
                242,
                184,
                171,
                326,
                225,
                255,
                122,
                43,
                256,
                276,
                85,
                221,
                338,
                0,
                305,
                294,
                217,
                218,
                313,
                57,
                154,
                230,
                330,
                153,
                289,
                253,
                303,
                277,
                16,
                316,
                284,
                304,
                29,
                26,
                322,
                211,
                36,
                136,
                175,
                61,
                12,
                219,
                288,
                54,
                374,
                188,
                272,
                331,
                328,
                278,
                112,
                13,
                28,
                325,
                346,
                262,
                74
              ],
              "nuisance_validation_trials": [
                99,
                49,
                160,
                203,
                129,
                165,
                86,
                144,
                248,
                21,
                241,
                88,
                235,
                182,
                196,
                222,
                162,
                314,
                172,
                22,
                224,
                352,
                312,
                361,
                83,
                216,
                355,
                141,
                283,
                327,
                118,
                116,
                164,
                140,
                194
              ],
              "selection_train_trials": [
                328,
                211,
                362,
                46,
                340,
                136,
                5,
                74,
                54,
                128,
                154,
                0,
                58,
                199,
                98,
                18,
                61,
                374,
                278,
                66,
                108,
                107,
                85,
                338,
                90,
                209,
                284,
                313,
                50,
                227,
                36,
                319,
                28,
                212,
                93,
                29,
                19,
                176,
                253,
                230,
                192,
                218,
                365,
                346,
                363,
                57,
                55,
                14,
                281,
                105,
                271,
                322,
                276,
                23,
                348,
                94,
                242,
                130,
                188,
                202,
                277,
                318,
                215,
                272,
                287,
                264,
                197,
                300,
                232,
                270,
                255,
                353,
                326,
                10,
                330,
                261,
                305,
                366,
                274,
                265,
                325,
                316,
                122,
                249,
                65,
                120,
                12,
                113,
                344,
                92,
                16,
                309,
                184,
                295,
                219,
                217,
                153,
                280,
                104,
                311,
                262,
                304,
                89,
                77,
                78,
                289,
                308,
                238,
                169,
                256,
                331
              ],
              "selection_validation_trials": [
                225,
                175,
                112,
                26,
                221,
                79,
                187,
                156,
                63,
                71,
                288,
                181,
                13,
                292,
                207,
                40,
                106,
                114,
                87,
                126,
                82,
                177,
                43,
                205,
                294,
                231,
                171,
                303
              ],
              "context_alpha": 0.1,
              "residualizer_alpha": 1000.0
            },
            {
              "fold": 3,
              "nuisance_train_trials": [
                238,
                212,
                107,
                99,
                89,
                126,
                113,
                295,
                344,
                281,
                49,
                292,
                40,
                160,
                362,
                309,
                87,
                265,
                231,
                58,
                205,
                203,
                129,
                165,
                90,
                86,
                19,
                14,
                55,
                287,
                144,
                65,
                271,
                98,
                248,
                21,
                128,
                176,
                105,
                177,
                241,
                365,
                88,
                94,
                92,
                104,
                235,
                93,
                261,
                348,
                50,
                182,
                199,
                130,
                363,
                10,
                196,
                232,
                222,
                162,
                366,
                311,
                314,
                156,
                202,
                5,
                172,
                106,
                108,
                264,
                227,
                353,
                18,
                187,
                46,
                207,
                78,
                22,
                318,
                224,
                114,
                352,
                82,
                169,
                300,
                209,
                184,
                326,
                312,
                225,
                361,
                255,
                43,
                256,
                276,
                338,
                0,
                294,
                217,
                218,
                83,
                216,
                57,
                154,
                230,
                355,
                330,
                289,
                303,
                277,
                16,
                141,
                316,
                29,
                26,
                322,
                211,
                36,
                136,
                175,
                61,
                219,
                283,
                327,
                118,
                54,
                116,
                374,
                188,
                272,
                331,
                164,
                140,
                194,
                328,
                278,
                325,
                262,
                74
              ],
              "nuisance_validation_trials": [
                270,
                215,
                66,
                77,
                319,
                280,
                71,
                23,
                120,
                79,
                340,
                192,
                308,
                197,
                63,
                181,
                249,
                274,
                242,
                171,
                122,
                85,
                221,
                305,
                313,
                153,
                253,
                284,
                304,
                12,
                288,
                112,
                13,
                28,
                346
              ],
              "selection_train_trials": [
                327,
                216,
                26,
                88,
                172,
                93,
                40,
                144,
                366,
                141,
                287,
                355,
                283,
                57,
                209,
                344,
                205,
                331,
                338,
                330,
                55,
                16,
                87,
                46,
                162,
                207,
                114,
                176,
                126,
                232,
                328,
                217,
                235,
                272,
                90,
                49,
                108,
                203,
                14,
                318,
                188,
                182,
                165,
                113,
                136,
                194,
                58,
                202,
                89,
                184,
                156,
                278,
                129,
                36,
                94,
                353,
                98,
                374,
                187,
                289,
                128,
                264,
                238,
                140,
                61,
                325,
                177,
                83,
                292,
                118,
                271,
                295,
                99,
                312,
                365,
                74,
                211,
                92,
                265,
                78,
                65,
                199,
                160,
                218,
                104,
                362,
                130,
                311,
                19,
                175,
                222,
                276,
                363,
                164,
                5,
                255,
                231,
                300,
                348,
                10,
                277,
                169,
                196,
                224,
                50,
                309,
                18,
                326,
                261,
                107,
                230
              ],
              "selection_validation_trials": [
                316,
                82,
                303,
                225,
                212,
                248,
                54,
                322,
                294,
                352,
                314,
                361,
                219,
                241,
                154,
                29,
                116,
                106,
                105,
                262,
                0,
                227,
                281,
                86,
                256,
                21,
                43,
                22
              ],
              "context_alpha": 0.1,
              "residualizer_alpha": 100.0
            },
            {
              "fold": 4,
              "nuisance_train_trials": [
                238,
                212,
                107,
                99,
                270,
                113,
                215,
                66,
                295,
                344,
                281,
                49,
                77,
                40,
                160,
                309,
                265,
                231,
                58,
                319,
                205,
                280,
                203,
                129,
                165,
                86,
                14,
                71,
                287,
                144,
                271,
                23,
                98,
                248,
                21,
                176,
                120,
                105,
                177,
                241,
                365,
                88,
                94,
                104,
                235,
                93,
                261,
                79,
                348,
                340,
                50,
                182,
                192,
                130,
                10,
                196,
                232,
                222,
                308,
                197,
                162,
                366,
                63,
                314,
                5,
                181,
                172,
                106,
                108,
                227,
                249,
                353,
                274,
                187,
                22,
                224,
                114,
                352,
                82,
                169,
                300,
                209,
                242,
                184,
                171,
                326,
                312,
                225,
                361,
                255,
                122,
                256,
                276,
                85,
                221,
                0,
                305,
                294,
                218,
                83,
                216,
                313,
                57,
                154,
                230,
                355,
                153,
                253,
                303,
                277,
                141,
                316,
                284,
                304,
                29,
                322,
                211,
                36,
                175,
                61,
                12,
                219,
                283,
                327,
                118,
                288,
                54,
                116,
                374,
                188,
                272,
                331,
                164,
                140,
                194,
                278,
                112,
                13,
                28,
                346
              ],
              "nuisance_validation_trials": [
                89,
                126,
                292,
                362,
                87,
                90,
                19,
                55,
                65,
                128,
                92,
                199,
                363,
                311,
                156,
                202,
                264,
                18,
                46,
                207,
                78,
                318,
                43,
                338,
                217,
                330,
                289,
                16,
                26,
                136,
                328,
                325,
                262,
                74
              ],
              "selection_train_trials": [
                261,
                104,
                114,
                177,
                271,
                194,
                49,
                304,
                36,
                224,
                322,
                348,
                212,
                86,
                288,
                98,
                278,
                66,
                238,
                232,
                61,
                241,
                287,
                14,
                10,
                22,
                272,
                40,
                327,
                77,
                231,
                171,
                105,
                108,
                256,
                21,
                107,
                176,
                160,
                284,
                79,
                248,
                83,
                130,
                13,
                216,
                169,
                308,
                116,
                340,
                352,
                209,
                319,
                242,
                120,
                165,
                227,
                295,
                164,
                94,
                106,
                312,
                29,
                313,
                129,
                12,
                162,
                188,
                300,
                63,
                122,
                331,
                225,
                141,
                5,
                303,
                219,
                175,
                187,
                355,
                294,
                205,
                344,
                221,
                50,
                82,
                144,
                361,
                346,
                280,
                196,
                374,
                154,
                197,
                230,
                85,
                28,
                305,
                113,
                255,
                211,
                316,
                140,
                218,
                54,
                71,
                366,
                353,
                281,
                88,
                182,
                184
              ],
              "selection_validation_trials": [
                283,
                314,
                270,
                276,
                99,
                192,
                326,
                274,
                58,
                309,
                215,
                57,
                172,
                0,
                93,
                222,
                181,
                249,
                277,
                235,
                203,
                153,
                23,
                112,
                265,
                253,
                118,
                365
              ],
              "context_alpha": 0.1,
              "residualizer_alpha": 1000.0
            }
          ],
          "train_x_sha256": "b51aac74296eb448c3ebb7b01874a0a9939fcc3f622c3a877ef9f2eaefe01377",
          "train_y_sha256": "e7facd8d33dbf57d5b416a3f10c204e72bfab451eb42db15e9abd2925785559f",
          "train_context_prediction_sha256": "ca57c0a55f554c8a5730ae3b15bc0a5e04aa21810466c8e45e2d912b394304fb",
          "train_neural_prediction_sha256": "982c48f98f80be1d2a84a0df9015d8eb5dd1f334ec264b188aa9b9388d2c7bc8",
          "condition_coverage_rule": "max(ceil(0.20*n), n_conditions) when stratifiable"
        },
        {
          "fold": 1,
          "training_trials": [
            190,
            89,
            126,
            270,
            66,
            295,
            350,
            260,
            292,
            77,
            40,
            111,
            160,
            87,
            273,
            265,
            231,
            58,
            20,
            226,
            280,
            109,
            203,
            129,
            151,
            55,
            72,
            6,
            296,
            95,
            47,
            287,
            170,
            301,
            65,
            23,
            248,
            21,
            128,
            137,
            103,
            176,
            193,
            105,
            241,
            269,
            155,
            88,
            200,
            157,
            147,
            93,
            261,
            79,
            220,
            182,
            339,
            192,
            17,
            33,
            232,
            329,
            63,
            123,
            259,
            314,
            145,
            202,
            293,
            5,
            181,
            208,
            172,
            158,
            106,
            60,
            264,
            76,
            56,
            249,
            30,
            187,
            207,
            349,
            78,
            285,
            131,
            7,
            67,
            125,
            24,
            224,
            179,
            370,
            114,
            34,
            352,
            82,
            169,
            341,
            80,
            291,
            267,
            300,
            209,
            161,
            171,
            312,
            213,
            255,
            332,
            43,
            276,
            223,
            150,
            282,
            334,
            347,
            85,
            53,
            166,
            338,
            102,
            52,
            247,
            216,
            154,
            355,
            330,
            153,
            289,
            307,
            135,
            146,
            277,
            16,
            323,
            141,
            45,
            142,
            284,
            119,
            304,
            70,
            29,
            257,
            297,
            36,
            136,
            175,
            61,
            12,
            367,
            283,
            75,
            27,
            188,
            121,
            1,
            272,
            331,
            194,
            163,
            328,
            148,
            186,
            278,
            28,
            132,
            324,
            325,
            346,
            59,
            310,
            74
          ],
          "validation_trials": [
            238,
            212,
            107,
            99,
            113,
            215,
            344,
            281,
            49,
            362,
            309,
            319,
            205,
            165,
            90,
            86,
            19,
            14,
            71,
            144,
            271,
            98,
            120,
            177,
            365,
            94,
            92,
            104,
            235,
            348,
            340,
            50,
            199,
            130,
            363,
            10,
            196,
            222,
            308,
            197,
            162,
            366,
            311,
            156,
            108,
            227,
            353,
            18,
            274,
            46,
            22,
            318,
            242,
            184,
            326,
            225,
            361,
            122,
            256,
            221,
            0,
            305,
            294,
            217,
            218,
            83,
            313,
            57,
            230,
            253,
            303,
            316,
            26,
            322,
            211,
            219,
            327,
            118,
            288,
            54,
            116,
            374,
            164,
            140,
            112,
            13,
            262
          ],
          "nuisance_crossfit_seed": 20262127,
          "final_nuisance_selection_seed": 20262177,
          "final_nuisance_selection_train": [
            53,
            77,
            27,
            151,
            314,
            78,
            33,
            300,
            1,
            6,
            145,
            76,
            325,
            192,
            142,
            29,
            153,
            34,
            293,
            72,
            80,
            160,
            248,
            257,
            70,
            260,
            40,
            79,
            231,
            194,
            23,
            103,
            289,
            269,
            111,
            182,
            137,
            20,
            232,
            161,
            216,
            52,
            296,
            267,
            121,
            157,
            277,
            176,
            169,
            297,
            155,
            61,
            60,
            131,
            328,
            208,
            58,
            102,
            67,
            331,
            59,
            323,
            301,
            273,
            324,
            82,
            329,
            352,
            347,
            193,
            187,
            56,
            147,
            188,
            7,
            338,
            350,
            186,
            24,
            129,
            200,
            17,
            265,
            272,
            45,
            207,
            105,
            123,
            341,
            47,
            74,
            270,
            125,
            346,
            75,
            304,
            12,
            312,
            16,
            330,
            203,
            136,
            132,
            285,
            148,
            88,
            109,
            5,
            36,
            264,
            170,
            282,
            370,
            284,
            220,
            106,
            55,
            175,
            171,
            163,
            367,
            135,
            241,
            87,
            287,
            66,
            283,
            146,
            334,
            150,
            307,
            202,
            190,
            93,
            276,
            154,
            226,
            292,
            209,
            261
          ],
          "final_nuisance_selection_validation": [
            349,
            89,
            119,
            355,
            295,
            332,
            179,
            213,
            95,
            158,
            30,
            128,
            166,
            172,
            181,
            141,
            65,
            247,
            28,
            114,
            339,
            21,
            85,
            278,
            63,
            249,
            291,
            259,
            280,
            310,
            126,
            255,
            224,
            223,
            43
          ],
          "context_alpha": 0.1,
          "residualizer_alpha": 1000.0,
          "nuisance_scopes": [
            {
              "fold": 0,
              "nuisance_train_trials": [
                190,
                89,
                126,
                270,
                66,
                260,
                292,
                77,
                111,
                160,
                87,
                273,
                231,
                58,
                20,
                226,
                280,
                203,
                129,
                151,
                55,
                72,
                6,
                95,
                47,
                287,
                170,
                301,
                23,
                21,
                128,
                137,
                103,
                176,
                105,
                241,
                155,
                88,
                200,
                157,
                147,
                93,
                261,
                79,
                220,
                182,
                339,
                192,
                33,
                232,
                123,
                259,
                314,
                145,
                202,
                5,
                181,
                208,
                158,
                106,
                60,
                264,
                56,
                30,
                349,
                78,
                285,
                131,
                7,
                67,
                125,
                24,
                224,
                179,
                370,
                114,
                34,
                352,
                169,
                341,
                80,
                291,
                300,
                171,
                312,
                213,
                255,
                332,
                43,
                276,
                223,
                150,
                282,
                334,
                347,
                85,
                53,
                102,
                247,
                216,
                154,
                330,
                153,
                289,
                307,
                135,
                146,
                277,
                16,
                323,
                141,
                142,
                284,
                119,
                304,
                70,
                29,
                297,
                136,
                175,
                61,
                12,
                367,
                75,
                27,
                188,
                121,
                1,
                272,
                194,
                163,
                328,
                186,
                278,
                28,
                132,
                324,
                325,
                310,
                74
              ],
              "nuisance_validation_trials": [
                295,
                350,
                40,
                265,
                109,
                296,
                65,
                248,
                193,
                269,
                17,
                329,
                63,
                293,
                172,
                76,
                249,
                187,
                207,
                82,
                267,
                209,
                161,
                166,
                338,
                52,
                355,
                45,
                257,
                36,
                283,
                331,
                148,
                346,
                59
              ],
              "selection_train_trials": [
                1,
                28,
                232,
                121,
                223,
                58,
                61,
                47,
                310,
                324,
                307,
                370,
                289,
                74,
                179,
                203,
                21,
                126,
                129,
                367,
                102,
                341,
                273,
                328,
                276,
                194,
                352,
                119,
                103,
                72,
                34,
                12,
                314,
                154,
                208,
                33,
                226,
                277,
                170,
                150,
                224,
                29,
                190,
                176,
                202,
                181,
                27,
                339,
                182,
                67,
                145,
                23,
                5,
                292,
                53,
                55,
                43,
                163,
                146,
                323,
                297,
                141,
                264,
                291,
                213,
                131,
                300,
                142,
                60,
                347,
                304,
                80,
                114,
                287,
                56,
                105,
                7,
                79,
                111,
                216,
                301,
                255,
                169,
                78,
                270,
                153,
                349,
                192,
                70,
                66,
                334,
                88,
                95,
                24,
                259,
                220,
                312,
                20,
                132,
                272,
                186,
                30,
                125,
                330,
                284,
                87,
                280,
                75,
                247,
                128,
                85,
                16
              ],
              "selection_validation_trials": [
                123,
                93,
                260,
                282,
                332,
                171,
                285,
                241,
                160,
                135,
                155,
                175,
                77,
                89,
                6,
                106,
                261,
                188,
                151,
                158,
                278,
                231,
                157,
                200,
                325,
                137,
                147,
                136
              ],
              "context_alpha": 0.1,
              "residualizer_alpha": 1000.0
            },
            {
              "fold": 1,
              "nuisance_train_trials": [
                190,
                126,
                270,
                66,
                295,
                350,
                260,
                40,
                160,
                265,
                58,
                20,
                226,
                109,
                129,
                151,
                72,
                296,
                47,
                287,
                170,
                65,
                23,
                248,
                21,
                128,
                137,
                103,
                193,
                241,
                269,
                155,
                88,
                200,
                157,
                147,
                93,
                261,
                79,
                220,
                182,
                339,
                192,
                17,
                33,
                232,
                329,
                63,
                123,
                259,
                314,
                145,
                202,
                293,
                181,
                208,
                172,
                158,
                106,
                60,
                264,
                76,
                56,
                249,
                30,
                187,
                207,
                349,
                78,
                285,
                131,
                67,
                24,
                224,
                179,
                370,
                114,
                352,
                82,
                169,
                80,
                291,
                267,
                300,
                209,
                161,
                171,
                312,
                213,
                255,
                43,
                276,
                223,
                150,
                334,
                347,
                85,
                53,
                166,
                338,
                102,
                52,
                154,
                355,
                330,
                153,
                289,
                307,
                16,
                323,
                141,
                45,
                142,
                284,
                304,
                70,
                29,
                257,
                297,
                36,
                136,
                175,
                367,
                283,
                27,
                121,
                272,
                331,
                328,
                148,
                186,
                278,
                28,
                132,
                324,
                325,
                346,
                59,
                310,
                74
              ],
              "nuisance_validation_trials": [
                89,
                292,
                77,
                111,
                87,
                273,
                231,
                280,
                203,
                55,
                6,
                95,
                301,
                176,
                105,
                5,
                7,
                125,
                34,
                341,
                332,
                282,
                247,
                216,
                135,
                146,
                277,
                119,
                61,
                12,
                75,
                188,
                1,
                194,
                163
              ],
              "selection_train_trials": [
                207,
                296,
                349,
                325,
                220,
                66,
                264,
                297,
                265,
                267,
                47,
                52,
                291,
                355,
                331,
                161,
                30,
                260,
                150,
                103,
                334,
                88,
                350,
                53,
                141,
                80,
                160,
                171,
                56,
                148,
                67,
                289,
                241,
                193,
                79,
                259,
                153,
                154,
                158,
                59,
                272,
                314,
                190,
                28,
                114,
                106,
                151,
                278,
                157,
                310,
                123,
                129,
                145,
                270,
                16,
                136,
                248,
                93,
                339,
                137,
                65,
                284,
                232,
                155,
                70,
                249,
                109,
                43,
                21,
                200,
                307,
                36,
                20,
                85,
                82,
                202,
                226,
                261,
                293,
                287,
                63,
                295,
                352,
                255,
                257,
                181,
                329,
                269,
                23,
                304,
                328,
                147,
                72,
                27,
                169,
                312,
                33,
                166,
                29,
                182,
                126,
                60,
                74,
                367,
                347,
                224,
                170,
                142,
                40,
                121,
                179,
                172
              ],
              "selection_validation_trials": [
                370,
                213,
                131,
                132,
                324,
                128,
                186,
                209,
                300,
                330,
                78,
                187,
                175,
                45,
                76,
                102,
                208,
                58,
                192,
                223,
                346,
                283,
                285,
                338,
                17,
                24,
                276,
                323
              ],
              "context_alpha": 0.1,
              "residualizer_alpha": 1000.0
            },
            {
              "fold": 2,
              "nuisance_train_trials": [
                89,
                126,
                270,
                295,
                350,
                292,
                77,
                40,
                111,
                160,
                87,
                273,
                265,
                231,
                58,
                280,
                109,
                203,
                129,
                55,
                6,
                296,
                95,
                287,
                170,
                301,
                65,
                23,
                248,
                21,
                128,
                137,
                176,
                193,
                105,
                241,
                269,
                88,
                200,
                147,
                261,
                182,
                17,
                33,
                232,
                329,
                63,
                123,
                314,
                202,
                293,
                5,
                181,
                172,
                106,
                60,
                264,
                76,
                249,
                30,
                187,
                207,
                349,
                285,
                7,
                67,
                125,
                24,
                224,
                370,
                34,
                82,
                169,
                341,
                80,
                267,
                300,
                209,
                161,
                171,
                213,
                255,
                332,
                43,
                276,
                223,
                282,
                334,
                347,
                53,
                166,
                338,
                102,
                52,
                247,
                216,
                154,
                355,
                289,
                307,
                135,
                146,
                277,
                16,
                323,
                141,
                45,
                142,
                284,
                119,
                29,
                257,
                297,
                36,
                136,
                175,
                61,
                12,
                367,
                283,
                75,
                27,
                188,
                121,
                1,
                272,
                331,
                194,
                163,
                328,
                148,
                186,
                278,
                28,
                132,
                325,
                346,
                59,
                310,
                74
              ],
              "nuisance_validation_trials": [
                190,
                66,
                260,
                20,
                226,
                151,
                72,
                47,
                103,
                155,
                157,
                93,
                79,
                220,
                339,
                192,
                259,
                145,
                208,
                158,
                56,
                78,
                131,
                179,
                114,
                352,
                291,
                312,
                150,
                85,
                330,
                153,
                304,
                70,
                324
              ],
              "selection_train_trials": [
                126,
                273,
                88,
                166,
                249,
                128,
                349,
                102,
                17,
                284,
                261,
                283,
                332,
                223,
                6,
                247,
                267,
                231,
                132,
                293,
                285,
                87,
                123,
                109,
                200,
                34,
                28,
                154,
                224,
                265,
                148,
                67,
                241,
                310,
                280,
                295,
                202,
                203,
                141,
                129,
                21,
                55,
                16,
                355,
                5,
                276,
                77,
                347,
                29,
                33,
                82,
                24,
                248,
                328,
                257,
                300,
                58,
                272,
                370,
                172,
                193,
                137,
                325,
                170,
                346,
                171,
                7,
                147,
                186,
                125,
                176,
                146,
                338,
                61,
                232,
                105,
                287,
                163,
                255,
                121,
                307,
                95,
                314,
                136,
                292,
                80,
                160,
                40,
                181,
                63,
                331,
                297,
                1,
                264,
                296,
                75,
                277,
                278,
                367,
                30,
                27,
                188,
                301,
                45,
                187,
                341,
                350,
                270,
                135,
                216,
                142,
                36
              ],
              "selection_validation_trials": [
                334,
                182,
                65,
                89,
                329,
                282,
                209,
                289,
                111,
                213,
                175,
                161,
                12,
                43,
                269,
                60,
                53,
                194,
                76,
                323,
                207,
                52,
                169,
                59,
                23,
                106,
                74,
                119
              ],
              "context_alpha": 0.1,
              "residualizer_alpha": 1000.0
            },
            {
              "fold": 3,
              "nuisance_train_trials": [
                190,
                89,
                126,
                270,
                66,
                295,
                350,
                260,
                292,
                77,
                40,
                111,
                160,
                87,
                273,
                265,
                231,
                20,
                226,
                280,
                109,
                203,
                129,
                151,
                55,
                72,
                6,
                296,
                95,
                47,
                287,
                301,
                65,
                23,
                248,
                103,
                176,
                193,
                105,
                269,
                155,
                88,
                200,
                157,
                147,
                93,
                79,
                220,
                339,
                192,
                17,
                33,
                232,
                329,
                63,
                259,
                314,
                145,
                293,
                5,
                181,
                208,
                172,
                158,
                106,
                76,
                56,
                249,
                30,
                187,
                207,
                78,
                131,
                7,
                67,
                125,
                24,
                224,
                179,
                114,
                34,
                352,
                82,
                169,
                341,
                80,
                291,
                267,
                300,
                209,
                161,
                171,
                312,
                213,
                255,
                332,
                43,
                276,
                150,
                282,
                334,
                347,
                85,
                166,
                338,
                102,
                52,
                247,
                216,
                355,
                330,
                153,
                307,
                135,
                146,
                277,
                141,
                45,
                142,
                119,
                304,
                70,
                257,
                36,
                61,
                12,
                283,
                75,
                27,
                188,
                1,
                331,
                194,
                163,
                148,
                324,
                325,
                346,
                59,
                74
              ],
              "nuisance_validation_trials": [
                58,
                170,
                21,
                128,
                137,
                241,
                261,
                182,
                123,
                202,
                60,
                264,
                349,
                285,
                370,
                223,
                53,
                154,
                289,
                16,
                323,
                284,
                29,
                297,
                136,
                175,
                367,
                121,
                272,
                328,
                186,
                278,
                28,
                132,
                310
              ],
              "selection_train_trials": [
                135,
                45,
                88,
                282,
                339,
                157,
                176,
                85,
                334,
                147,
                17,
                36,
                332,
                296,
                56,
                20,
                5,
                304,
                111,
                172,
                347,
                169,
                325,
                270,
                33,
                126,
                193,
                119,
                181,
                89,
                67,
                273,
                163,
                43,
                66,
                216,
                1,
                209,
                87,
                27,
                158,
                82,
                106,
                148,
                220,
                330,
                301,
                312,
                55,
                24,
                171,
                153,
                65,
                187,
                142,
                295,
                213,
                63,
                257,
                247,
                129,
                277,
                70,
                226,
                150,
                255,
                125,
                192,
                6,
                208,
                249,
                231,
                75,
                283,
                102,
                267,
                314,
                166,
                105,
                34,
                338,
                74,
                145,
                47,
                146,
                248,
                300,
                12,
                80,
                355,
                352,
                276,
                346,
                324,
                203,
                260,
                200,
                7,
                194,
                30,
                114,
                350,
                307,
                79,
                77,
                293,
                179,
                61,
                207,
                59,
                291,
                341
              ],
              "selection_validation_trials": [
                95,
                131,
                93,
                259,
                292,
                40,
                265,
                161,
                280,
                160,
                329,
                188,
                103,
                151,
                331,
                190,
                224,
                78,
                23,
                109,
                141,
                269,
                76,
                287,
                52,
                72,
                155,
                232
              ],
              "context_alpha": 0.1,
              "residualizer_alpha": 1000.0
            },
            {
              "fold": 4,
              "nuisance_train_trials": [
                190,
                89,
                66,
                295,
                350,
                260,
                292,
                77,
                40,
                111,
                87,
                273,
                265,
                231,
                58,
                20,
                226,
                280,
                109,
                203,
                151,
                55,
                72,
                6,
                296,
                95,
                47,
                170,
                301,
                65,
                248,
                21,
                128,
                137,
                103,
                176,
                193,
                105,
                241,
                269,
                155,
                157,
                93,
                261,
                79,
                220,
                182,
                339,
                192,
                17,
                329,
                63,
                123,
                259,
                145,
                202,
                293,
                5,
                208,
                172,
                158,
                60,
                264,
                76,
                56,
                249,
                187,
                207,
                349,
                78,
                285,
                131,
                7,
                125,
                179,
                370,
                114,
                34,
                352,
                82,
                341,
                291,
                267,
                209,
                161,
                312,
                332,
                223,
                150,
                282,
                85,
                53,
                166,
                338,
                52,
                247,
                216,
                154,
                355,
                330,
                153,
                289,
                135,
                146,
                277,
                16,
                323,
                45,
                284,
                119,
                304,
                70,
                29,
                257,
                297,
                36,
                136,
                175,
                61,
                12,
                367,
                283,
                75,
                188,
                121,
                1,
                272,
                331,
                194,
                163,
                328,
                148,
                186,
                278,
                28,
                132,
                324,
                346,
                59,
                310
              ],
              "nuisance_validation_trials": [
                126,
                270,
                160,
                129,
                287,
                23,
                88,
                200,
                147,
                33,
                232,
                314,
                181,
                106,
                30,
                67,
                24,
                224,
                169,
                80,
                300,
                171,
                213,
                255,
                43,
                276,
                334,
                347,
                102,
                307,
                141,
                142,
                27,
                325,
                74
              ],
              "selection_train_trials": [
                328,
                17,
                330,
                151,
                103,
                20,
                146,
                341,
                331,
                135,
                220,
                77,
                312,
                172,
                339,
                131,
                175,
                66,
                267,
                193,
                283,
                367,
                285,
                157,
                45,
                60,
                332,
                29,
                123,
                53,
                301,
                40,
                161,
                231,
                36,
                192,
                153,
                58,
                310,
                148,
                241,
                70,
                269,
                282,
                329,
                87,
                56,
                203,
                63,
                272,
                223,
                176,
                209,
                264,
                350,
                226,
                207,
                170,
                55,
                1,
                6,
                194,
                145,
                155,
                179,
                296,
                163,
                65,
                292,
                355,
                278,
                259,
                111,
                190,
                346,
                82,
                150,
                21,
                105,
                202,
                78,
                280,
                188,
                187,
                338,
                47,
                248,
                121,
                273,
                352,
                284,
                12,
                324,
                16,
                304,
                293,
                297,
                249,
                79,
                137,
                370,
                158,
                119,
                125,
                76,
                289,
                34,
                114,
                323,
                59,
                265,
                154
              ],
              "selection_validation_trials": [
                182,
                28,
                216,
                5,
                85,
                7,
                166,
                349,
                132,
                109,
                208,
                93,
                295,
                136,
                61,
                277,
                72,
                128,
                89,
                75,
                95,
                261,
                52,
                257,
                291,
                186,
                247,
                260
              ],
              "context_alpha": 0.1,
              "residualizer_alpha": 10000.0
            }
          ],
          "train_x_sha256": "b1b38c89200a833d6f8adf85e9fc0dd0d2bf4ea90ebb1d59bda083506b0525dd",
          "train_y_sha256": "4619df2b8cde3871dc34431eb97b375045e45ceb2a0aee5b97cbbb778ccf5c8a",
          "train_context_prediction_sha256": "f748fcd40a771e6eb8881ae995274b2036f0b00586329c985d51d0f11120e6c3",
          "train_neural_prediction_sha256": "dce7ba936acc004cb614c5288c0150335bd128acd9955b601a1c2b7d7e9a477a",
          "condition_coverage_rule": "max(ceil(0.20*n), n_conditions) when stratifiable"
        },
        {
          "fold": 2,
          "training_trials": [
            238,
            212,
            107,
            99,
            190,
            113,
            215,
            344,
            350,
            260,
            281,
            49,
            111,
            362,
            309,
            273,
            20,
            319,
            205,
            226,
            109,
            165,
            90,
            86,
            151,
            19,
            14,
            72,
            6,
            71,
            296,
            95,
            47,
            170,
            301,
            144,
            271,
            98,
            137,
            103,
            120,
            193,
            177,
            365,
            269,
            155,
            94,
            200,
            92,
            157,
            104,
            147,
            235,
            348,
            340,
            220,
            50,
            339,
            17,
            199,
            130,
            33,
            363,
            10,
            196,
            329,
            222,
            308,
            197,
            162,
            366,
            123,
            259,
            311,
            145,
            156,
            293,
            208,
            158,
            108,
            60,
            76,
            227,
            56,
            30,
            353,
            18,
            274,
            46,
            349,
            285,
            22,
            131,
            7,
            318,
            67,
            125,
            24,
            179,
            370,
            34,
            341,
            80,
            291,
            267,
            242,
            161,
            184,
            326,
            225,
            213,
            361,
            332,
            122,
            256,
            223,
            150,
            282,
            334,
            347,
            53,
            166,
            221,
            0,
            305,
            294,
            217,
            102,
            218,
            52,
            247,
            83,
            313,
            57,
            230,
            307,
            135,
            253,
            303,
            146,
            323,
            45,
            316,
            142,
            119,
            70,
            26,
            257,
            322,
            297,
            211,
            367,
            219,
            327,
            118,
            288,
            54,
            75,
            116,
            374,
            27,
            121,
            1,
            164,
            140,
            163,
            148,
            186,
            112,
            13,
            132,
            324,
            262,
            59,
            310
          ],
          "validation_trials": [
            89,
            126,
            270,
            66,
            295,
            292,
            77,
            40,
            160,
            87,
            265,
            231,
            58,
            280,
            203,
            129,
            55,
            287,
            65,
            23,
            248,
            21,
            128,
            176,
            105,
            241,
            88,
            93,
            261,
            79,
            182,
            192,
            232,
            63,
            314,
            202,
            5,
            181,
            172,
            106,
            264,
            249,
            187,
            207,
            78,
            224,
            114,
            352,
            82,
            169,
            300,
            209,
            171,
            312,
            255,
            43,
            276,
            85,
            338,
            216,
            154,
            355,
            330,
            153,
            289,
            277,
            16,
            141,
            284,
            304,
            29,
            36,
            136,
            175,
            61,
            12,
            283,
            188,
            272,
            331,
            194,
            328,
            278,
            28,
            325,
            346,
            74
          ],
          "nuisance_crossfit_seed": 20262227,
          "final_nuisance_selection_seed": 20262277,
          "final_nuisance_selection_train": [
            26,
            122,
            60,
            72,
            303,
            67,
            339,
            132,
            222,
            327,
            294,
            184,
            30,
            271,
            121,
            353,
            155,
            193,
            53,
            269,
            151,
            120,
            116,
            242,
            285,
            297,
            196,
            310,
            313,
            156,
            135,
            19,
            104,
            347,
            332,
            219,
            131,
            319,
            211,
            146,
            179,
            162,
            47,
            90,
            144,
            71,
            164,
            217,
            281,
            157,
            102,
            177,
            86,
            34,
            75,
            227,
            334,
            350,
            165,
            257,
            218,
            282,
            367,
            308,
            247,
            370,
            27,
            140,
            94,
            123,
            208,
            365,
            256,
            220,
            33,
            113,
            348,
            225,
            98,
            59,
            49,
            267,
            186,
            344,
            296,
            14,
            311,
            0,
            20,
            205,
            190,
            70,
            95,
            273,
            111,
            260,
            326,
            323,
            1,
            103,
            108,
            52,
            83,
            17,
            316,
            230,
            130,
            24,
            322,
            340,
            109,
            212,
            150,
            50,
            45,
            293,
            163,
            213,
            158,
            76,
            7,
            361,
            18,
            6,
            13,
            307,
            80,
            363,
            200,
            301,
            262,
            329,
            125,
            288,
            57,
            166,
            226,
            215,
            112,
            161
          ],
          "final_nuisance_selection_validation": [
            366,
            147,
            197,
            374,
            253,
            22,
            170,
            119,
            362,
            92,
            148,
            221,
            107,
            142,
            324,
            118,
            259,
            349,
            274,
            46,
            341,
            199,
            54,
            318,
            309,
            305,
            238,
            145,
            56,
            291,
            99,
            223,
            137,
            10,
            235
          ],
          "context_alpha": 0.1,
          "residualizer_alpha": 1000.0,
          "nuisance_scopes": [
            {
              "fold": 0,
              "nuisance_train_trials": [
                238,
                99,
                190,
                113,
                215,
                344,
                260,
                49,
                111,
                362,
                309,
                273,
                319,
                205,
                226,
                165,
                90,
                86,
                151,
                19,
                14,
                72,
                296,
                47,
                170,
                301,
                271,
                137,
                103,
                193,
                365,
                269,
                155,
                94,
                157,
                104,
                147,
                235,
                348,
                340,
                220,
                50,
                339,
                17,
                199,
                33,
                363,
                10,
                196,
                329,
                308,
                197,
                162,
                366,
                123,
                259,
                311,
                145,
                156,
                293,
                208,
                158,
                60,
                76,
                353,
                18,
                274,
                349,
                285,
                131,
                7,
                318,
                67,
                125,
                24,
                370,
                34,
                341,
                80,
                291,
                267,
                242,
                161,
                184,
                225,
                213,
                361,
                332,
                122,
                256,
                223,
                282,
                334,
                347,
                53,
                166,
                221,
                0,
                305,
                294,
                217,
                102,
                218,
                52,
                83,
                313,
                57,
                307,
                135,
                253,
                303,
                146,
                323,
                45,
                316,
                142,
                70,
                26,
                257,
                297,
                219,
                327,
                118,
                54,
                75,
                116,
                374,
                27,
                121,
                1,
                140,
                163,
                148,
                186,
                112,
                13,
                132,
                324,
                59,
                310
              ],
              "nuisance_validation_trials": [
                212,
                107,
                350,
                281,
                20,
                109,
                6,
                71,
                95,
                144,
                98,
                120,
                177,
                200,
                92,
                130,
                222,
                108,
                227,
                56,
                30,
                46,
                22,
                179,
                326,
                150,
                247,
                230,
                119,
                322,
                211,
                367,
                288,
                164,
                262
              ],
              "selection_train_trials": [
                27,
                238,
                363,
                218,
                307,
                146,
                165,
                75,
                19,
                348,
                293,
                242,
                309,
                316,
                282,
                57,
                86,
                135,
                221,
                267,
                226,
                365,
                339,
                18,
                47,
                112,
                90,
                223,
                50,
                347,
                76,
                235,
                103,
                327,
                72,
                219,
                291,
                121,
                53,
                145,
                83,
                324,
                94,
                301,
                366,
                163,
                186,
                334,
                24,
                197,
                70,
                213,
                52,
                184,
                99,
                323,
                193,
                137,
                122,
                329,
                67,
                344,
                217,
                157,
                14,
                205,
                34,
                118,
                313,
                123,
                102,
                353,
                13,
                294,
                273,
                111,
                104,
                10,
                341,
                305,
                140,
                310,
                17,
                190,
                269,
                296,
                7,
                285,
                131,
                59,
                362,
                259,
                116,
                148,
                208,
                142,
                60,
                225,
                215,
                260,
                370,
                318,
                374,
                253,
                1,
                147,
                158,
                297,
                332,
                125,
                256,
                80
              ],
              "selection_validation_trials": [
                161,
                361,
                166,
                54,
                155,
                308,
                170,
                274,
                132,
                319,
                151,
                271,
                156,
                257,
                33,
                45,
                220,
                340,
                113,
                196,
                311,
                26,
                162,
                303,
                199,
                0,
                349,
                49
              ],
              "context_alpha": 0.1,
              "residualizer_alpha": 1000.0
            },
            {
              "fold": 1,
              "nuisance_train_trials": [
                238,
                212,
                107,
                190,
                113,
                215,
                350,
                260,
                281,
                49,
                111,
                362,
                309,
                273,
                20,
                205,
                226,
                109,
                165,
                86,
                151,
                19,
                14,
                72,
                6,
                71,
                296,
                95,
                47,
                170,
                301,
                144,
                271,
                98,
                120,
                193,
                177,
                365,
                269,
                155,
                200,
                92,
                157,
                104,
                147,
                235,
                340,
                17,
                199,
                130,
                33,
                10,
                196,
                329,
                222,
                308,
                197,
                162,
                366,
                123,
                259,
                311,
                145,
                293,
                208,
                158,
                108,
                60,
                76,
                227,
                56,
                30,
                353,
                274,
                46,
                349,
                285,
                22,
                318,
                67,
                125,
                24,
                179,
                370,
                341,
                291,
                267,
                242,
                161,
                184,
                326,
                225,
                213,
                361,
                332,
                122,
                256,
                223,
                150,
                334,
                347,
                53,
                166,
                294,
                102,
                218,
                52,
                247,
                83,
                313,
                57,
                230,
                253,
                303,
                146,
                323,
                316,
                142,
                119,
                26,
                257,
                322,
                297,
                211,
                367,
                219,
                327,
                288,
                54,
                374,
                27,
                121,
                1,
                164,
                140,
                148,
                112,
                132,
                262,
                59
              ],
              "nuisance_validation_trials": [
                99,
                344,
                319,
                90,
                137,
                103,
                94,
                348,
                220,
                50,
                339,
                363,
                156,
                18,
                131,
                7,
                34,
                80,
                282,
                221,
                0,
                305,
                217,
                307,
                135,
                45,
                70,
                118,
                75,
                116,
                163,
                186,
                13,
                324,
                310
              ],
              "selection_train_trials": [
                285,
                120,
                262,
                271,
                193,
                318,
                1,
                71,
                197,
                57,
                46,
                121,
                14,
                132,
                370,
                259,
                334,
                112,
                332,
                219,
                257,
                56,
                294,
                235,
                256,
                30,
                10,
                353,
                200,
                365,
                350,
                158,
                247,
                347,
                293,
                140,
                59,
                308,
                125,
                113,
                53,
                49,
                146,
                19,
                147,
                341,
                17,
                162,
                102,
                122,
                72,
                165,
                104,
                150,
                361,
                177,
                145,
                151,
                95,
                227,
                190,
                301,
                274,
                199,
                161,
                6,
                27,
                212,
                184,
                123,
                67,
                374,
                86,
                242,
                296,
                111,
                148,
                313,
                144,
                222,
                366,
                47,
                316,
                166,
                267,
                329,
                238,
                225,
                142,
                109,
                179,
                205,
                22,
                20,
                52,
                54,
                340,
                223,
                260,
                322,
                76,
                98,
                230,
                211,
                170,
                215,
                108,
                288,
                164,
                281,
                107,
                303
              ],
              "selection_validation_trials": [
                33,
                362,
                26,
                349,
                196,
                83,
                130,
                273,
                367,
                218,
                291,
                24,
                157,
                208,
                323,
                309,
                297,
                311,
                327,
                253,
                326,
                92,
                269,
                213,
                226,
                155,
                60,
                119
              ],
              "context_alpha": 0.1,
              "residualizer_alpha": 100.0
            },
            {
              "fold": 2,
              "nuisance_train_trials": [
                238,
                212,
                107,
                99,
                344,
                350,
                281,
                49,
                362,
                309,
                273,
                20,
                319,
                205,
                226,
                109,
                90,
                86,
                151,
                19,
                14,
                6,
                71,
                95,
                47,
                170,
                301,
                144,
                98,
                137,
                103,
                120,
                177,
                365,
                155,
                94,
                200,
                92,
                157,
                104,
                235,
                348,
                340,
                220,
                50,
                339,
                17,
                199,
                130,
                33,
                363,
                10,
                196,
                329,
                222,
                197,
                162,
                123,
                259,
                311,
                145,
                156,
                158,
                108,
                76,
                227,
                56,
                30,
                353,
                18,
                274,
                46,
                349,
                285,
                22,
                131,
                7,
                24,
                179,
                370,
                34,
                80,
                267,
                242,
                184,
                326,
                225,
                213,
                361,
                332,
                256,
                150,
                282,
                221,
                0,
                305,
                294,
                217,
                102,
                52,
                247,
                83,
                313,
                57,
                230,
                307,
                135,
                253,
                303,
                146,
                323,
                45,
                316,
                119,
                70,
                26,
                257,
                322,
                297,
                211,
                367,
                219,
                327,
                118,
                288,
                54,
                75,
                116,
                374,
                27,
                164,
                163,
                186,
                112,
                13,
                132,
                324,
                262,
                59,
                310
              ],
              "nuisance_validation_trials": [
                190,
                113,
                215,
                260,
                111,
                165,
                72,
                296,
                271,
                193,
                269,
                147,
                308,
                366,
                293,
                208,
                60,
                318,
                67,
                125,
                341,
                291,
                161,
                122,
                223,
                334,
                347,
                53,
                166,
                218,
                142,
                121,
                1,
                140,
                148
              ],
              "selection_train_trials": [
                33,
                323,
                220,
                45,
                34,
                158,
                83,
                262,
                367,
                151,
                282,
                253,
                130,
                339,
                242,
                19,
                326,
                103,
                274,
                340,
                219,
                225,
                164,
                350,
                95,
                349,
                155,
                288,
                332,
                324,
                59,
                213,
                177,
                327,
                222,
                80,
                26,
                47,
                311,
                94,
                273,
                17,
                75,
                227,
                344,
                27,
                230,
                365,
                7,
                10,
                30,
                102,
                157,
                56,
                238,
                361,
                52,
                13,
                131,
                310,
                18,
                362,
                257,
                370,
                135,
                116,
                6,
                307,
                313,
                348,
                205,
                132,
                20,
                50,
                24,
                196,
                57,
                54,
                120,
                197,
                109,
                14,
                98,
                107,
                281,
                71,
                303,
                353,
                267,
                150,
                70,
                156,
                247,
                374,
                163,
                146,
                211,
                294,
                297,
                162,
                49,
                259,
                256,
                123,
                200,
                145,
                319,
                119,
                76,
                309,
                363,
                137
              ],
              "selection_validation_trials": [
                184,
                285,
                305,
                179,
                104,
                329,
                118,
                235,
                99,
                170,
                186,
                212,
                86,
                221,
                22,
                301,
                217,
                322,
                0,
                90,
                92,
                108,
                46,
                144,
                316,
                226,
                112,
                199
              ],
              "context_alpha": 0.1,
              "residualizer_alpha": 1000.0
            },
            {
              "fold": 3,
              "nuisance_train_trials": [
                238,
                212,
                107,
                99,
                190,
                113,
                215,
                344,
                350,
                260,
                281,
                111,
                362,
                309,
                20,
                319,
                226,
                109,
                165,
                90,
                86,
                151,
                19,
                72,
                6,
                71,
                296,
                95,
                144,
                271,
                98,
                137,
                103,
                120,
                193,
                177,
                365,
                269,
                94,
                200,
                92,
                157,
                104,
                147,
                235,
                348,
                220,
                50,
                339,
                130,
                363,
                10,
                329,
                222,
                308,
                197,
                366,
                259,
                311,
                145,
                156,
                293,
                208,
                108,
                60,
                227,
                56,
                30,
                18,
                274,
                46,
                349,
                22,
                131,
                7,
                318,
                67,
                125,
                24,
                179,
                370,
                34,
                341,
                80,
                291,
                161,
                184,
                326,
                225,
                213,
                361,
                122,
                223,
                150,
                282,
                334,
                347,
                53,
                166,
                221,
                0,
                305,
                294,
                217,
                218,
                247,
                83,
                230,
                307,
                135,
                303,
                323,
                45,
                316,
                142,
                119,
                70,
                257,
                322,
                297,
                211,
                367,
                219,
                118,
                288,
                54,
                75,
                116,
                121,
                1,
                164,
                140,
                163,
                148,
                186,
                13,
                132,
                324,
                262,
                310
              ],
              "nuisance_validation_trials": [
                49,
                273,
                205,
                14,
                47,
                170,
                301,
                155,
                340,
                17,
                199,
                33,
                196,
                162,
                123,
                158,
                76,
                353,
                285,
                267,
                242,
                332,
                256,
                102,
                52,
                313,
                57,
                253,
                146,
                26,
                327,
                374,
                27,
                112,
                59
              ],
              "selection_train_trials": [
                90,
                362,
                260,
                1,
                291,
                156,
                163,
                83,
                281,
                94,
                211,
                53,
                208,
                225,
                193,
                6,
                184,
                164,
                222,
                259,
                334,
                323,
                274,
                24,
                119,
                148,
                262,
                10,
                108,
                238,
                75,
                226,
                269,
                137,
                221,
                227,
                309,
                310,
                19,
                257,
                322,
                0,
                99,
                121,
                294,
                218,
                311,
                72,
                50,
                200,
                341,
                365,
                20,
                132,
                140,
                147,
                151,
                104,
                293,
                324,
                213,
                71,
                223,
                348,
                215,
                54,
                247,
                166,
                67,
                7,
                303,
                212,
                142,
                271,
                219,
                13,
                308,
                161,
                130,
                116,
                18,
                125,
                122,
                361,
                30,
                120,
                179,
                297,
                157,
                92,
                144,
                113,
                86,
                60,
                307,
                370,
                319,
                56,
                177,
                145,
                296,
                80,
                339,
                22,
                46,
                111,
                34,
                131,
                367,
                318,
                103,
                349
              ],
              "selection_validation_trials": [
                107,
                235,
                220,
                118,
                350,
                282,
                347,
                150,
                344,
                230,
                95,
                109,
                363,
                190,
                135,
                197,
                217,
                98,
                366,
                329,
                45,
                165,
                288,
                70,
                316,
                186,
                305,
                326
              ],
              "context_alpha": 0.1,
              "residualizer_alpha": 1000.0
            },
            {
              "fold": 4,
              "nuisance_train_trials": [
                212,
                107,
                99,
                190,
                113,
                215,
                344,
                350,
                260,
                281,
                49,
                111,
                273,
                20,
                319,
                205,
                109,
                165,
                90,
                14,
                72,
                6,
                71,
                296,
                95,
                47,
                170,
                301,
                144,
                271,
                98,
                137,
                103,
                120,
                193,
                177,
                269,
                155,
                94,
                200,
                92,
                147,
                348,
                340,
                220,
                50,
                339,
                17,
                199,
                130,
                33,
                363,
                196,
                222,
                308,
                162,
                366,
                123,
                156,
                293,
                208,
                158,
                108,
                60,
                76,
                227,
                56,
                30,
                353,
                18,
                46,
                285,
                22,
                131,
                7,
                318,
                67,
                125,
                179,
                34,
                341,
                80,
                291,
                267,
                242,
                161,
                326,
                332,
                122,
                256,
                223,
                150,
                282,
                334,
                347,
                53,
                166,
                221,
                0,
                305,
                217,
                102,
                218,
                52,
                247,
                313,
                57,
                230,
                307,
                135,
                253,
                146,
                45,
                142,
                119,
                70,
                26,
                322,
                211,
                367,
                327,
                118,
                288,
                75,
                116,
                374,
                27,
                121,
                1,
                164,
                140,
                163,
                148,
                186,
                112,
                13,
                324,
                262,
                59,
                310
              ],
              "nuisance_validation_trials": [
                238,
                362,
                309,
                226,
                86,
                151,
                19,
                365,
                157,
                104,
                235,
                10,
                329,
                197,
                259,
                311,
                145,
                274,
                349,
                24,
                370,
                184,
                225,
                213,
                361,
                294,
                83,
                303,
                323,
                316,
                257,
                297,
                219,
                54,
                132
              ],
              "selection_train_trials": [
                267,
                109,
                308,
                113,
                144,
                367,
                222,
                148,
                103,
                135,
                347,
                0,
                14,
                108,
                334,
                220,
                363,
                102,
                122,
                18,
                155,
                7,
                293,
                76,
                56,
                260,
                22,
                212,
                130,
                242,
                223,
                90,
                107,
                301,
                230,
                47,
                340,
                59,
                193,
                313,
                344,
                67,
                165,
                49,
                353,
                30,
                348,
                211,
                215,
                52,
                94,
                53,
                305,
                285,
                208,
                262,
                247,
                281,
                310,
                322,
                147,
                98,
                20,
                26,
                179,
                227,
                75,
                116,
                161,
                332,
                95,
                190,
                140,
                123,
                71,
                158,
                307,
                112,
                350,
                218,
                319,
                163,
                256,
                200,
                111,
                205,
                125,
                6,
                70,
                33,
                221,
                273,
                150,
                177,
                57,
                296,
                318,
                327,
                326,
                366,
                162,
                137,
                199,
                282,
                120,
                50,
                164,
                142,
                253,
                291,
                146,
                339
              ],
              "selection_validation_trials": [
                13,
                45,
                72,
                34,
                131,
                217,
                186,
                170,
                324,
                269,
                118,
                166,
                196,
                99,
                288,
                156,
                46,
                60,
                374,
                92,
                271,
                27,
                341,
                119,
                80,
                1,
                121,
                17
              ],
              "context_alpha": 0.1,
              "residualizer_alpha": 1000.0
            }
          ],
          "train_x_sha256": "88b86fb9c1b13bc876ba661a343d518efdd7a8d93629d08d5490d38ad8a3da34",
          "train_y_sha256": "430155b381439a6fbb80159c94818ba8676b353d213855ac09363c89bf2875c3",
          "train_context_prediction_sha256": "d8ea2a9b8735bd70606cafc085d7fd4dd6e8b52e4f55369a7505f7d52c29a6d8",
          "train_neural_prediction_sha256": "595ea0bde0db627369daae7667dd50e0e5a58692ed1f5e8adeea420b5422f41c",
          "condition_coverage_rule": "max(ceil(0.20*n), n_conditions) when stratifiable"
        }
      ],
      "learner": "linear",
      "outer_training_trials": [
        238,
        212,
        107,
        99,
        190,
        89,
        126,
        270,
        113,
        215,
        66,
        295,
        344,
        350,
        260,
        281,
        49,
        292,
        77,
        40,
        111,
        160,
        362,
        309,
        87,
        273,
        265,
        231,
        58,
        20,
        319,
        205,
        226,
        280,
        109,
        203,
        129,
        165,
        90,
        86,
        151,
        19,
        14,
        55,
        72,
        6,
        71,
        296,
        95,
        47,
        287,
        170,
        301,
        144,
        65,
        271,
        23,
        98,
        248,
        21,
        128,
        137,
        103,
        176,
        120,
        193,
        105,
        177,
        241,
        365,
        269,
        155,
        88,
        94,
        200,
        92,
        157,
        104,
        147,
        235,
        93,
        261,
        79,
        348,
        340,
        220,
        50,
        182,
        339,
        192,
        17,
        199,
        130,
        33,
        363,
        10,
        196,
        232,
        329,
        222,
        308,
        197,
        162,
        366,
        63,
        123,
        259,
        311,
        314,
        145,
        156,
        202,
        293,
        5,
        181,
        208,
        172,
        158,
        106,
        108,
        60,
        264,
        76,
        227,
        56,
        249,
        30,
        353,
        18,
        274,
        187,
        46,
        207,
        349,
        78,
        285,
        22,
        131,
        7,
        318,
        67,
        125,
        24,
        224,
        179,
        370,
        114,
        34,
        352,
        82,
        169,
        341,
        80,
        291,
        267,
        300,
        209,
        242,
        161,
        184,
        171,
        326,
        312,
        225,
        213,
        361,
        255,
        332,
        122,
        43,
        256,
        276,
        223,
        150,
        282,
        334,
        347,
        85,
        53,
        166,
        221,
        338,
        0,
        305,
        294,
        217,
        102,
        218,
        52,
        247,
        83,
        216,
        313,
        57,
        154,
        230,
        355,
        330,
        153,
        289,
        307,
        135,
        253,
        303,
        146,
        277,
        16,
        323,
        141,
        45,
        316,
        142,
        284,
        119,
        304,
        70,
        29,
        26,
        257,
        322,
        297,
        211,
        36,
        136,
        175,
        61,
        12,
        367,
        219,
        283,
        327,
        118,
        288,
        54,
        75,
        116,
        374,
        27,
        188,
        121,
        1,
        272,
        331,
        164,
        140,
        194,
        163,
        328,
        148,
        186,
        278,
        112,
        13,
        28,
        132,
        324,
        325,
        346,
        262,
        59,
        310,
        74
      ],
      "outer_test_trials": [
        358,
        252,
        81,
        167,
        69,
        11,
        185,
        321,
        369,
        35,
        51,
        32,
        246,
        96,
        336,
        73,
        279,
        244,
        268,
        48,
        239,
        250,
        152,
        356,
        64,
        115,
        134,
        351,
        214,
        286,
        201,
        9,
        354,
        44,
        91,
        229,
        306,
        180,
        373,
        168,
        68,
        364,
        315,
        25,
        359,
        100,
        240,
        233,
        39,
        236,
        138,
        31,
        372,
        101,
        251,
        4,
        133,
        263,
        84,
        38,
        204,
        237,
        149,
        234,
        62,
        275,
        371,
        3,
        124,
        266,
        41,
        183,
        206,
        333,
        345,
        198,
        143,
        15,
        97,
        189,
        368,
        37,
        254,
        298,
        317,
        2,
        195,
        110,
        302,
        159,
        127,
        335,
        258,
        228,
        243,
        8,
        117,
        337,
        245,
        299,
        290,
        342,
        174,
        191,
        360,
        320,
        42,
        139,
        357,
        210,
        343,
        178,
        173
      ]
    }
  ]
}
```
