## Supplementary material for "Motor cortical signals predict finger velocity beyond task geometry": Source data and analysis code: 26d63cc39a6ce4d3.json

```
{
  "job": {
    "id": "26d63cc39a6ce4d3",
    "config": {
      "dataset": "LINK",
      "group": "development",
      "model": "rff",
      "seed": 20260726,
      "context_mode": "geometry_tensor",
      "file": "sub-Monkey-N_ses-20211015_obj-a6r2sq_ecephys.nwb",
      "signal": "SpikingBandPower",
      "date": "2021-10-15",
      "task": "RD",
      "rff_seed": 20260804,
      "n_components": 512,
      "gamma_multiplier": 1.0
    },
    "bootstrap": 500,
    "permutations": 0,
    "references": [
      {
        "table": "confirmation_analysis/link_nonlinear_neural_seed_metrics.csv",
        "row": 11
      }
    ]
  },
  "code_sha256": "f521cbb9b7859ea5fefbac7eda12229d833abbeed7b51b6263a70b840a98c21f",
  "elapsed_seconds": 21.107599832990672,
  "metrics": {
    "context_r2": 0.550469943020907,
    "nonlinear_exact_r2": 0.5539822298090811,
    "nonlinear_gain": 0.00351228685091544,
    "nonlinear_replacement_gain": -0.008935963827136396,
    "context_mse": 0.00035213671990483525,
    "nonlinear_mse": 0.00034938539075620345,
    "normalized_nonlinear_rmse": 0.667845624495898,
    "mse_reduction_percent": 0.7813241258609284,
    "innovation_alpha": 10000.0,
    "rff_components": 512,
    "gamma_multiplier": 1.0,
    "rff_seed": 20260804,
    "train_trials": 262,
    "test_trials": 113
  },
  "residual_selection_audit": [
    {
      "selection_mode": "pipeline_nested",
      "selection_seed": 20261027,
      "selected_alpha": 10000.0,
      "scores": {
        "0.1": [
          -0.09717236686851907,
          -0.12107886854735636,
          -0.07916754991333089
        ],
        "1.0": [
          -0.09709813946450883,
          -0.12099336103921295,
          -0.07910894452622651
        ],
        "10.0": [
          -0.09636007790249873,
          -0.12014309066753387,
          -0.07852617519441434
        ],
        "100.0": [
          -0.08937855596000152,
          -0.11209541107745191,
          -0.07300962232762598
        ],
        "1000.0": [
          -0.04525981781222501,
          -0.06088314466158538,
          -0.03789263844413394
        ],
        "10000.0": [
          0.00889524574742421,
          0.006393018073503489,
          0.006916254036694208
        ],
        "100000.0": [
          0.0033037705351842343,
          0.003508982640214457,
          0.002822261991738171
        ]
      },
      "folds": [
        {
          "fold": 0,
          "training_trials": [
            109,
            102,
            73,
            115,
            312,
            151,
            311,
            338,
            262,
            219,
            209,
            273,
            185,
            7,
            218,
            265,
            232,
            150,
            25,
            11,
            238,
            100,
            349,
            315,
            344,
            163,
            212,
            118,
            220,
            106,
            316,
            358,
            310,
            280,
            120,
            175,
            231,
            57,
            121,
            82,
            111,
            91,
            201,
            339,
            80,
            217,
            92,
            188,
            101,
            347,
            247,
            199,
            213,
            68,
            259,
            228,
            324,
            6,
            205,
            114,
            4,
            77,
            192,
            145,
            138,
            254,
            337,
            308,
            356,
            309,
            90,
            132,
            129,
            37,
            160,
            299,
            256,
            318,
            214,
            41,
            301,
            317,
            355,
            282,
            183,
            124,
            30,
            67,
            288,
            113,
            271,
            32,
            357,
            136,
            302,
            240,
            350,
            14,
            123,
            62,
            210,
            29,
            42,
            19,
            290,
            58,
            165,
            59,
            258,
            305,
            23,
            230,
            2,
            50,
            33,
            298,
            267,
            216,
            72,
            75,
            264,
            278,
            272,
            51,
            227,
            65,
            56,
            284,
            60,
            364,
            74,
            34,
            174,
            142,
            38,
            85,
            242,
            322,
            103,
            326,
            36,
            125,
            313,
            211,
            162,
            200,
            239,
            319,
            161,
            87,
            371,
            13,
            35,
            289,
            202,
            9,
            307,
            20,
            126,
            112,
            203,
            63,
            204,
            323,
            88,
            104,
            173,
            187,
            89,
            141,
            287,
            342,
            156,
            46
          ],
          "validation_trials": [
            144,
            333,
            354,
            314,
            207,
            21,
            196,
            285,
            78,
            331,
            52,
            360,
            170,
            359,
            119,
            348,
            98,
            8,
            71,
            172,
            122,
            277,
            10,
            245,
            117,
            44,
            368,
            180,
            99,
            47,
            191,
            133,
            148,
            127,
            306,
            353,
            275,
            116,
            12,
            255,
            197,
            198,
            361,
            224,
            303,
            128,
            18,
            335,
            159,
            241,
            236,
            329,
            164,
            362,
            157,
            139,
            66,
            226,
            343,
            266,
            327,
            372,
            341,
            184,
            17,
            168,
            137,
            154,
            26,
            304,
            208,
            234,
            84,
            250,
            225,
            31,
            70,
            243,
            300,
            336,
            366,
            3,
            143,
            181,
            351,
            365,
            182,
            223
          ],
          "nuisance_crossfit_seed": 20262027,
          "final_nuisance_selection_seed": 20262077,
          "final_nuisance_selection_train": [
            282,
            124,
            305,
            42,
            232,
            145,
            7,
            371,
            203,
            92,
            278,
            315,
            57,
            173,
            299,
            118,
            160,
            309,
            136,
            284,
            199,
            323,
            25,
            302,
            259,
            125,
            102,
            2,
            231,
            217,
            101,
            115,
            138,
            230,
            318,
            33,
            165,
            317,
            175,
            308,
            37,
            11,
            211,
            14,
            38,
            355,
            6,
            30,
            36,
            272,
            88,
            129,
            324,
            103,
            106,
            59,
            62,
            214,
            271,
            322,
            202,
            91,
            364,
            247,
            29,
            58,
            311,
            19,
            74,
            338,
            100,
            213,
            342,
            310,
            89,
            254,
            239,
            192,
            20,
            262,
            242,
            151,
            156,
            13,
            265,
            162,
            337,
            35,
            112,
            289,
            273,
            258,
            201,
            121,
            350,
            56,
            312,
            41,
            298,
            209,
            288,
            63,
            142,
            46,
            104,
            87,
            264,
            339,
            200,
            218,
            23,
            51,
            188,
            280,
            356,
            50,
            347,
            256,
            82,
            109,
            77,
            220,
            210,
            132,
            150,
            344,
            349,
            4,
            358,
            319,
            238,
            32,
            67,
            111,
            267,
            126,
            187,
            65,
            228
          ],
          "final_nuisance_selection_validation": [
            113,
            80,
            316,
            68,
            326,
            240,
            73,
            227,
            123,
            75,
            174,
            357,
            161,
            212,
            205,
            114,
            307,
            72,
            313,
            204,
            141,
            216,
            290,
            163,
            60,
            85,
            301,
            120,
            9,
            90,
            287,
            185,
            34,
            219,
            183
          ],
          "context_alpha": 100.0,
          "residualizer_alpha": 1000.0,
          "nuisance_scopes": [
            {
              "fold": 0,
              "nuisance_train_trials": [
                109,
                102,
                115,
                312,
                151,
                338,
                262,
                219,
                209,
                185,
                7,
                218,
                265,
                232,
                25,
                11,
                238,
                163,
                212,
                220,
                106,
                316,
                358,
                310,
                280,
                120,
                175,
                231,
                57,
                82,
                91,
                201,
                339,
                217,
                92,
                188,
                101,
                247,
                199,
                213,
                68,
                259,
                228,
                6,
                205,
                114,
                4,
                77,
                192,
                145,
                138,
                254,
                337,
                308,
                356,
                309,
                90,
                132,
                37,
                160,
                299,
                256,
                318,
                214,
                41,
                301,
                317,
                355,
                282,
                183,
                30,
                67,
                288,
                113,
                32,
                136,
                302,
                350,
                14,
                123,
                62,
                210,
                29,
                42,
                19,
                290,
                58,
                165,
                59,
                305,
                23,
                230,
                2,
                50,
                33,
                298,
                267,
                216,
                72,
                75,
                264,
                278,
                272,
                51,
                227,
                65,
                284,
                74,
                174,
                85,
                242,
                322,
                103,
                36,
                125,
                313,
                211,
                162,
                239,
                319,
                161,
                87,
                13,
                289,
                202,
                9,
                307,
                203,
                63,
                204,
                323,
                88,
                104,
                173,
                89,
                141,
                342,
                156,
                46
              ],
              "nuisance_validation_trials": [
                73,
                311,
                273,
                150,
                100,
                349,
                315,
                344,
                118,
                121,
                111,
                80,
                347,
                324,
                129,
                124,
                271,
                357,
                240,
                258,
                56,
                60,
                364,
                34,
                142,
                38,
                326,
                200,
                371,
                35,
                20,
                126,
                112,
                187,
                287
              ],
              "selection_train_trials": [
                288,
                220,
                264,
                254,
                231,
                318,
                36,
                316,
                308,
                337,
                161,
                156,
                141,
                23,
                58,
                338,
                46,
                115,
                125,
                278,
                214,
                9,
                41,
                57,
                42,
                185,
                202,
                29,
                75,
                192,
                188,
                25,
                174,
                265,
                151,
                14,
                145,
                259,
                210,
                312,
                51,
                67,
                19,
                101,
                262,
                138,
                305,
                280,
                32,
                309,
                65,
                163,
                302,
                319,
                317,
                92,
                205,
                30,
                238,
                299,
                358,
                109,
                218,
                199,
                90,
                242,
                173,
                68,
                290,
                267,
                356,
                82,
                307,
                11,
                160,
                209,
                50,
                219,
                323,
                284,
                77,
                313,
                183,
                106,
                289,
                256,
                4,
                85,
                72,
                339,
                213,
                282,
                104,
                175,
                89,
                228,
                204,
                62,
                350,
                123,
                6,
                298,
                2,
                239,
                162,
                165,
                91,
                203,
                132,
                310,
                272
              ],
              "selection_validation_trials": [
                74,
                88,
                114,
                120,
                136,
                33,
                322,
                103,
                113,
                211,
                102,
                301,
                355,
                212,
                59,
                247,
                7,
                87,
                232,
                37,
                230,
                201,
                342,
                217,
                13,
                216,
                227,
                63
              ],
              "context_alpha": 1.0,
              "residualizer_alpha": 1000.0
            },
            {
              "fold": 1,
              "nuisance_train_trials": [
                102,
                73,
                312,
                311,
                338,
                262,
                219,
                273,
                7,
                218,
                265,
                150,
                11,
                238,
                100,
                349,
                315,
                344,
                163,
                212,
                118,
                220,
                106,
                316,
                358,
                310,
                280,
                120,
                175,
                231,
                57,
                121,
                82,
                111,
                91,
                80,
                92,
                101,
                347,
                247,
                199,
                213,
                259,
                228,
                324,
                6,
                114,
                4,
                192,
                337,
                308,
                356,
                309,
                90,
                132,
                129,
                37,
                299,
                318,
                214,
                41,
                301,
                317,
                355,
                282,
                183,
                124,
                30,
                67,
                288,
                113,
                271,
                32,
                357,
                136,
                240,
                350,
                123,
                62,
                29,
                42,
                19,
                290,
                58,
                165,
                59,
                258,
                305,
                23,
                230,
                2,
                50,
                33,
                298,
                216,
                72,
                75,
                278,
                272,
                51,
                227,
                65,
                56,
                284,
                60,
                364,
                34,
                142,
                38,
                85,
                242,
                326,
                36,
                162,
                200,
                239,
                319,
                161,
                371,
                13,
                35,
                289,
                202,
                307,
                20,
                126,
                112,
                203,
                323,
                88,
                104,
                173,
                187,
                89,
                141,
                287,
                342,
                156,
                46
              ],
              "nuisance_validation_trials": [
                109,
                115,
                151,
                209,
                185,
                232,
                25,
                201,
                339,
                217,
                188,
                68,
                205,
                77,
                145,
                138,
                254,
                160,
                256,
                302,
                14,
                210,
                267,
                264,
                74,
                174,
                322,
                103,
                125,
                313,
                211,
                87,
                9,
                63,
                204
              ],
              "selection_train_trials": [
                242,
                163,
                272,
                120,
                231,
                227,
                212,
                259,
                91,
                104,
                80,
                57,
                142,
                30,
                112,
                42,
                344,
                364,
                56,
                308,
                82,
                347,
                165,
                7,
                280,
                35,
                289,
                41,
                298,
                317,
                156,
                102,
                337,
                19,
                100,
                199,
                65,
                219,
                29,
                247,
                2,
                324,
                126,
                287,
                111,
                203,
                323,
                50,
                32,
                192,
                299,
                301,
                129,
                101,
                349,
                6,
                284,
                318,
                216,
                11,
                316,
                240,
                282,
                38,
                123,
                161,
                88,
                20,
                175,
                239,
                162,
                326,
                132,
                92,
                271,
                187,
                73,
                37,
                342,
                90,
                202,
                258,
                310,
                51,
                350,
                358,
                356,
                72,
                36,
                124,
                214,
                33,
                200,
                89,
                288,
                213,
                311,
                338,
                355,
                118,
                136,
                113,
                114,
                319,
                290,
                67,
                262,
                75,
                305,
                62,
                121
              ],
              "selection_validation_trials": [
                228,
                307,
                220,
                273,
                357,
                58,
                13,
                371,
                230,
                150,
                46,
                218,
                173,
                34,
                278,
                4,
                60,
                265,
                315,
                85,
                141,
                183,
                312,
                59,
                106,
                238,
                309,
                23
              ],
              "context_alpha": 1000.0,
              "residualizer_alpha": 1000.0
            },
            {
              "fold": 2,
              "nuisance_train_trials": [
                109,
                102,
                73,
                115,
                151,
                311,
                262,
                209,
                273,
                185,
                7,
                265,
                232,
                150,
                25,
                238,
                100,
                349,
                315,
                344,
                163,
                212,
                118,
                220,
                106,
                316,
                280,
                120,
                175,
                231,
                57,
                121,
                82,
                111,
                91,
                201,
                339,
                80,
                217,
                188,
                347,
                247,
                213,
                68,
                259,
                228,
                324,
                205,
                114,
                77,
                192,
                145,
                138,
                254,
                337,
                309,
                90,
                132,
                129,
                160,
                299,
                256,
                318,
                214,
                301,
                355,
                282,
                124,
                67,
                288,
                113,
                271,
                32,
                357,
                136,
                302,
                240,
                14,
                62,
                210,
                19,
                290,
                165,
                258,
                305,
                2,
                50,
                33,
                298,
                267,
                216,
                75,
                264,
                278,
                272,
                51,
                227,
                65,
                56,
                60,
                364,
                74,
                34,
                174,
                142,
                38,
                85,
                322,
                103,
                326,
                36,
                125,
                313,
                211,
                162,
                200,
                87,
                371,
                13,
                35,
                289,
                202,
                9,
                307,
                20,
                126,
                112,
                203,
                63,
                204,
                323,
                104,
                173,
                187,
                89,
                141,
                287,
                156,
                46
              ],
              "nuisance_validation_trials": [
                312,
                338,
                219,
                218,
                11,
                358,
                310,
                92,
                101,
                199,
                6,
                4,
                308,
                356,
                37,
                41,
                317,
                183,
                30,
                350,
                123,
                29,
                42,
                58,
                59,
                23,
                230,
                72,
                284,
                242,
                239,
                319,
                161,
                88,
                342
              ],
              "selection_train_trials": [
                200,
                13,
                125,
                102,
                173,
                32,
                203,
                20,
                36,
                238,
                104,
                309,
                33,
                142,
                74,
                339,
                232,
                80,
                231,
                87,
                323,
                145,
                90,
                106,
                227,
                271,
                337,
                118,
                288,
                62,
                113,
                75,
                202,
                267,
                114,
                301,
                162,
                56,
                322,
                132,
                371,
                265,
                57,
                213,
                188,
                272,
                201,
                205,
                91,
                209,
                282,
                220,
                138,
                111,
                280,
                60,
                210,
                318,
                313,
                82,
                151,
                175,
                212,
                156,
                63,
                259,
                115,
                289,
                364,
                129,
                278,
                192,
                120,
                34,
                214,
                264,
                35,
                287,
                247,
                150,
                290,
                305,
                347,
                89,
                67,
                2,
                256,
                302,
                187,
                77,
                311,
                316,
                103,
                38,
                25,
                324,
                273,
                9,
                355,
                163,
                121,
                112,
                217,
                109,
                211,
                185,
                51,
                165,
                7,
                46,
                19
              ],
              "selection_validation_trials": [
                126,
                65,
                85,
                124,
                68,
                344,
                50,
                216,
                141,
                228,
                73,
                326,
                262,
                160,
                258,
                136,
                100,
                14,
                299,
                240,
                298,
                254,
                315,
                204,
                307,
                357,
                349,
                174
              ],
              "context_alpha": 1000.0,
              "residualizer_alpha": 1000.0
            },
            {
              "fold": 3,
              "nuisance_train_trials": [
                109,
                102,
                73,
                115,
                312,
                151,
                311,
                338,
                262,
                219,
                209,
                273,
                185,
                218,
                232,
                150,
                25,
                11,
                238,
                100,
                349,
                315,
                344,
                212,
                118,
                106,
                316,
                358,
                310,
                120,
                175,
                57,
                121,
                82,
                111,
                201,
                339,
                80,
                217,
                92,
                188,
                101,
                347,
                199,
                213,
                68,
                259,
                324,
                6,
                205,
                4,
                77,
                145,
                138,
                254,
                337,
                308,
                356,
                90,
                129,
                37,
                160,
                256,
                41,
                317,
                355,
                282,
                183,
                124,
                30,
                271,
                357,
                302,
                240,
                350,
                14,
                123,
                62,
                210,
                29,
                42,
                19,
                290,
                58,
                165,
                59,
                258,
                305,
                23,
                230,
                298,
                267,
                72,
                75,
                264,
                278,
                56,
                284,
                60,
                364,
                74,
                34,
                174,
                142,
                38,
                85,
                242,
                322,
                103,
                326,
                36,
                125,
                313,
                211,
                162,
                200,
                239,
                319,
                161,
                87,
                371,
                13,
                35,
                289,
                9,
                307,
                20,
                126,
                112,
                63,
                204,
                323,
                88,
                187,
                89,
                141,
                287,
                342,
                46
              ],
              "nuisance_validation_trials": [
                7,
                265,
                163,
                220,
                280,
                231,
                91,
                247,
                228,
                114,
                192,
                309,
                132,
                299,
                318,
                214,
                301,
                67,
                288,
                113,
                32,
                136,
                2,
                50,
                33,
                216,
                272,
                51,
                227,
                65,
                202,
                203,
                104,
                173,
                156
              ],
              "selection_train_trials": [
                312,
                11,
                357,
                344,
                41,
                138,
                347,
                210,
                175,
                204,
                125,
                259,
                62,
                124,
                212,
                264,
                174,
                339,
                60,
                188,
                273,
                30,
                313,
                126,
                90,
                161,
                254,
                85,
                218,
                317,
                142,
                185,
                356,
                316,
                34,
                350,
                284,
                205,
                73,
                106,
                315,
                111,
                349,
                29,
                358,
                324,
                199,
                37,
                287,
                129,
                213,
                20,
                118,
                232,
                23,
                302,
                305,
                160,
                183,
                92,
                342,
                63,
                89,
                282,
                364,
                72,
                120,
                102,
                115,
                80,
                311,
                242,
                42,
                200,
                4,
                165,
                238,
                355,
                88,
                35,
                123,
                290,
                150,
                337,
                19,
                9,
                121,
                59,
                36,
                38,
                103,
                14,
                298,
                75,
                82,
                371,
                323,
                46,
                240,
                87,
                326,
                145,
                219,
                187,
                322,
                109,
                141,
                25,
                289,
                278,
                258
              ],
              "selection_validation_trials": [
                338,
                151,
                211,
                162,
                100,
                308,
                256,
                101,
                74,
                217,
                201,
                267,
                6,
                239,
                13,
                307,
                319,
                77,
                310,
                230,
                271,
                56,
                209,
                112,
                57,
                58,
                68,
                262
              ],
              "context_alpha": 100.0,
              "residualizer_alpha": 1000.0
            },
            {
              "fold": 4,
              "nuisance_train_trials": [
                109,
                73,
                115,
                312,
                151,
                311,
                338,
                219,
                209,
                273,
                185,
                7,
                218,
                265,
                232,
                150,
                25,
                11,
                100,
                349,
                315,
                344,
                163,
                118,
                220,
                358,
                310,
                280,
                231,
                121,
                111,
                91,
                201,
                339,
                80,
                217,
                92,
                188,
                101,
                347,
                247,
                199,
                68,
                228,
                324,
                6,
                205,
                114,
                4,
                77,
                192,
                145,
                138,
                254,
                308,
                356,
                309,
                132,
                129,
                37,
                160,
                299,
                256,
                318,
                214,
                41,
                301,
                317,
                183,
                124,
                30,
                67,
                288,
                113,
                271,
                32,
                357,
                136,
                302,
                240,
                350,
                14,
                123,
                210,
                29,
                42,
                58,
                59,
                258,
                23,
                230,
                2,
                50,
                33,
                267,
                216,
                72,
                264,
                272,
                51,
                227,
                65,
                56,
                284,
                60,
                364,
                74,
                34,
                174,
                142,
                38,
                242,
                322,
                103,
                326,
                125,
                313,
                211,
                200,
                239,
                319,
                161,
                87,
                371,
                35,
                202,
                9,
                20,
                126,
                112,
                203,
                63,
                204,
                88,
                104,
                173,
                187,
                287,
                342,
                156
              ],
              "nuisance_validation_trials": [
                102,
                262,
                238,
                212,
                106,
                316,
                120,
                175,
                57,
                82,
                213,
                259,
                337,
                90,
                355,
                282,
                62,
                19,
                290,
                165,
                305,
                298,
                75,
                278,
                85,
                36,
                162,
                13,
                289,
                307,
                323,
                89,
                141,
                46
              ],
              "selection_train_trials": [
                126,
                309,
                23,
                112,
                111,
                247,
                124,
                227,
                60,
                280,
                25,
                113,
                313,
                356,
                7,
                88,
                160,
                51,
                72,
                142,
                59,
                204,
                151,
                56,
                317,
                115,
                271,
                350,
                33,
                205,
                41,
                231,
                11,
                217,
                136,
                273,
                272,
                203,
                188,
                315,
                29,
                74,
                210,
                163,
                311,
                129,
                364,
                326,
                132,
                358,
                121,
                202,
                240,
                34,
                6,
                288,
                310,
                199,
                156,
                216,
                67,
                371,
                9,
                125,
                35,
                104,
                138,
                50,
                342,
                299,
                161,
                173,
                220,
                145,
                209,
                101,
                92,
                265,
                187,
                349,
                232,
                322,
                319,
                192,
                91,
                123,
                118,
                324,
                258,
                284,
                174,
                357,
                218,
                2,
                254,
                318,
                338,
                109,
                185,
                114,
                63,
                267,
                256,
                32,
                301,
                77,
                68,
                230,
                214,
                308,
                65,
                42
              ],
              "selection_validation_trials": [
                302,
                201,
                219,
                30,
                312,
                200,
                211,
                264,
                38,
                58,
                339,
                103,
                242,
                73,
                239,
                4,
                80,
                100,
                20,
                344,
                287,
                347,
                150,
                87,
                183,
                14,
                37,
                228
              ],
              "context_alpha": 0.1,
              "residualizer_alpha": 1000.0
            }
          ],
          "train_x_sha256": "bedbccd450ebec410a0ba3a1009eadc4eb63faf026048116035d56ce14434c97",
          "train_y_sha256": "f01066e1171b791d6977f23a766c61958981ccf869d0b3bd1ec6ab70fa45f3bb",
          "train_context_prediction_sha256": "8c4bb7ba7589ed9bc1ec37c291dcc2b07e10646bad32cd0f5b88462caede4b96",
          "train_neural_prediction_sha256": "d2cf6685693d38d7e3d6be0b7c00630ac5f497c8b6bff9293eb2e4d6cbd26a30",
          "condition_coverage_rule": "max(ceil(0.20*n), n_conditions) when stratifiable"
        },
        {
          "fold": 1,
          "training_trials": [
            144,
            102,
            115,
            333,
            151,
            311,
            354,
            262,
            219,
            273,
            7,
            314,
            265,
            207,
            150,
            21,
            196,
            285,
            11,
            78,
            344,
            163,
            331,
            118,
            220,
            52,
            360,
            170,
            358,
            120,
            359,
            175,
            82,
            111,
            80,
            119,
            348,
            217,
            92,
            101,
            347,
            98,
            247,
            68,
            259,
            228,
            8,
            6,
            71,
            205,
            172,
            122,
            192,
            277,
            10,
            245,
            145,
            138,
            117,
            337,
            44,
            356,
            368,
            90,
            180,
            132,
            129,
            99,
            47,
            191,
            37,
            133,
            148,
            127,
            306,
            353,
            275,
            116,
            256,
            12,
            41,
            301,
            317,
            255,
            355,
            282,
            197,
            198,
            361,
            224,
            271,
            303,
            128,
            136,
            18,
            335,
            302,
            159,
            241,
            350,
            236,
            14,
            123,
            329,
            164,
            362,
            210,
            42,
            19,
            290,
            157,
            139,
            66,
            226,
            165,
            343,
            305,
            266,
            327,
            298,
            216,
            75,
            372,
            272,
            341,
            184,
            227,
            17,
            168,
            65,
            284,
            137,
            154,
            364,
            174,
            26,
            142,
            38,
            304,
            208,
            234,
            84,
            250,
            225,
            322,
            103,
            31,
            70,
            313,
            243,
            200,
            239,
            300,
            336,
            366,
            13,
            3,
            202,
            20,
            143,
            126,
            181,
            204,
            323,
            351,
            365,
            104,
            173,
            187,
            89,
            141,
            182,
            223,
            156,
            46
          ],
          "validation_trials": [
            109,
            73,
            312,
            338,
            209,
            185,
            218,
            232,
            25,
            238,
            100,
            349,
            315,
            212,
            106,
            316,
            310,
            280,
            231,
            57,
            121,
            91,
            201,
            339,
            188,
            199,
            213,
            324,
            114,
            4,
            77,
            254,
            308,
            309,
            160,
            299,
            318,
            214,
            183,
            124,
            30,
            67,
            288,
            113,
            32,
            357,
            240,
            62,
            29,
            58,
            59,
            258,
            23,
            230,
            2,
            50,
            33,
            267,
            72,
            264,
            278,
            51,
            56,
            60,
            74,
            34,
            85,
            242,
            326,
            36,
            125,
            211,
            162,
            319,
            161,
            87,
            371,
            35,
            289,
            9,
            307,
            112,
            203,
            63,
            88,
            287,
            342
          ],
          "nuisance_crossfit_seed": 20262127,
          "final_nuisance_selection_seed": 20262177,
          "final_nuisance_selection_train": [
            8,
            245,
            207,
            265,
            78,
            284,
            341,
            301,
            343,
            126,
            137,
            223,
            163,
            175,
            99,
            337,
            360,
            115,
            311,
            119,
            143,
            302,
            118,
            47,
            354,
            358,
            353,
            84,
            333,
            38,
            145,
            168,
            313,
            266,
            103,
            7,
            128,
            6,
            133,
            303,
            18,
            92,
            184,
            116,
            255,
            182,
            127,
            14,
            331,
            356,
            202,
            225,
            348,
            65,
            204,
            151,
            250,
            259,
            239,
            236,
            327,
            156,
            227,
            154,
            21,
            234,
            271,
            362,
            19,
            41,
            205,
            256,
            200,
            226,
            104,
            132,
            42,
            120,
            219,
            17,
            336,
            359,
            361,
            351,
            157,
            122,
            90,
            139,
            180,
            136,
            148,
            52,
            82,
            71,
            68,
            191,
            187,
            170,
            323,
            366,
            26,
            11,
            174,
            117,
            198,
            192,
            165,
            173,
            172,
            317,
            20,
            98,
            273,
            208,
            210,
            224,
            272,
            196,
            12,
            350,
            80,
            322,
            314,
            13,
            31,
            159,
            305,
            164,
            364,
            111,
            275,
            150,
            282,
            220,
            181,
            300,
            123,
            228,
            372,
            37
          ],
          "final_nuisance_selection_validation": [
            102,
            142,
            138,
            70,
            247,
            217,
            347,
            216,
            298,
            10,
            101,
            262,
            335,
            277,
            368,
            285,
            3,
            355,
            290,
            141,
            89,
            365,
            46,
            344,
            306,
            44,
            75,
            329,
            144,
            129,
            304,
            66,
            243,
            197,
            241
          ],
          "context_alpha": 0.1,
          "residualizer_alpha": 10000.0,
          "nuisance_scopes": [
            {
              "fold": 0,
              "nuisance_train_trials": [
                144,
                102,
                115,
                333,
                151,
                311,
                354,
                262,
                219,
                273,
                7,
                314,
                207,
                21,
                196,
                285,
                11,
                78,
                344,
                220,
                52,
                360,
                358,
                120,
                359,
                175,
                82,
                111,
                348,
                217,
                92,
                101,
                347,
                98,
                247,
                68,
                259,
                228,
                8,
                6,
                71,
                205,
                172,
                192,
                277,
                245,
                145,
                138,
                117,
                337,
                44,
                356,
                368,
                90,
                180,
                132,
                129,
                99,
                47,
                191,
                37,
                306,
                353,
                116,
                256,
                12,
                301,
                317,
                255,
                355,
                282,
                197,
                198,
                271,
                303,
                335,
                159,
                241,
                350,
                236,
                14,
                123,
                329,
                164,
                362,
                210,
                19,
                157,
                66,
                226,
                343,
                305,
                266,
                327,
                298,
                216,
                75,
                372,
                272,
                227,
                17,
                168,
                65,
                284,
                137,
                26,
                142,
                38,
                304,
                208,
                234,
                84,
                250,
                225,
                103,
                31,
                70,
                313,
                243,
                200,
                239,
                336,
                366,
                3,
                202,
                20,
                143,
                126,
                181,
                204,
                323,
                351,
                104,
                173,
                89,
                141,
                182,
                223,
                156,
                46
              ],
              "nuisance_validation_trials": [
                265,
                150,
                163,
                331,
                118,
                170,
                80,
                119,
                122,
                10,
                133,
                148,
                127,
                275,
                41,
                361,
                224,
                128,
                136,
                18,
                302,
                42,
                290,
                139,
                165,
                341,
                184,
                154,
                364,
                174,
                322,
                300,
                13,
                365,
                187
              ],
              "selection_train_trials": [
                333,
                52,
                144,
                239,
                65,
                216,
                132,
                143,
                84,
                191,
                14,
                225,
                207,
                335,
                44,
                175,
                173,
                208,
                192,
                82,
                350,
                117,
                298,
                305,
                159,
                368,
                102,
                234,
                282,
                172,
                272,
                358,
                344,
                354,
                75,
                145,
                348,
                313,
                359,
                329,
                317,
                116,
                210,
                277,
                355,
                262,
                284,
                70,
                247,
                196,
                343,
                266,
                327,
                311,
                126,
                351,
                337,
                12,
                303,
                198,
                129,
                98,
                353,
                92,
                151,
                101,
                103,
                7,
                236,
                336,
                20,
                46,
                360,
                104,
                3,
                314,
                137,
                285,
                6,
                180,
                37,
                301,
                202,
                255,
                123,
                141,
                200,
                197,
                115,
                120,
                142,
                31,
                306,
                271,
                68,
                243,
                156,
                323,
                228,
                223,
                164,
                138,
                111,
                366,
                356,
                226,
                21,
                11,
                47,
                157,
                38,
                219
              ],
              "selection_validation_trials": [
                89,
                245,
                182,
                347,
                99,
                66,
                273,
                227,
                372,
                168,
                250,
                362,
                8,
                26,
                17,
                181,
                205,
                217,
                304,
                241,
                78,
                71,
                90,
                19,
                204,
                220,
                259,
                256
              ],
              "context_alpha": 100.0,
              "residualizer_alpha": 10000.0
            },
            {
              "fold": 1,
              "nuisance_train_trials": [
                144,
                102,
                115,
                333,
                311,
                354,
                262,
                219,
                273,
                314,
                265,
                150,
                196,
                11,
                78,
                344,
                163,
                331,
                118,
                220,
                360,
                170,
                120,
                359,
                175,
                82,
                111,
                80,
                119,
                348,
                217,
                92,
                101,
                98,
                68,
                259,
                228,
                6,
                71,
                205,
                172,
                122,
                192,
                277,
                10,
                245,
                145,
                138,
                117,
                337,
                356,
                368,
                90,
                180,
                132,
                129,
                47,
                191,
                37,
                133,
                148,
                127,
                306,
                275,
                256,
                41,
                301,
                317,
                355,
                282,
                197,
                198,
                361,
                224,
                271,
                303,
                128,
                136,
                18,
                335,
                302,
                159,
                350,
                236,
                14,
                123,
                362,
                42,
                19,
                290,
                157,
                139,
                226,
                165,
                343,
                305,
                327,
                216,
                75,
                341,
                184,
                227,
                17,
                65,
                154,
                364,
                174,
                142,
                304,
                208,
                234,
                84,
                250,
                322,
                103,
                31,
                243,
                200,
                239,
                300,
                336,
                366,
                13,
                3,
                202,
                20,
                126,
                181,
                204,
                323,
                351,
                365,
                104,
                187,
                89,
                141,
                182,
                223,
                156,
                46
              ],
              "nuisance_validation_trials": [
                151,
                7,
                207,
                21,
                285,
                52,
                358,
                347,
                247,
                8,
                44,
                99,
                353,
                116,
                12,
                255,
                241,
                329,
                164,
                210,
                66,
                266,
                298,
                372,
                272,
                168,
                284,
                137,
                26,
                38,
                225,
                70,
                313,
                143,
                173
              ],
              "selection_train_trials": [
                92,
                365,
                154,
                132,
                217,
                182,
                115,
                350,
                120,
                256,
                204,
                82,
                343,
                348,
                226,
                117,
                259,
                216,
                331,
                98,
                75,
                122,
                333,
                234,
                239,
                174,
                103,
                102,
                138,
                368,
                243,
                306,
                11,
                317,
                322,
                129,
                344,
                139,
                65,
                277,
                181,
                20,
                133,
                351,
                46,
                300,
                311,
                191,
                271,
                192,
                223,
                341,
                170,
                273,
                141,
                335,
                89,
                126,
                360,
                84,
                111,
                302,
                3,
                208,
                303,
                41,
                366,
                123,
                71,
                219,
                37,
                172,
                104,
                323,
                180,
                196,
                354,
                355,
                228,
                262,
                118,
                220,
                336,
                359,
                184,
                275,
                198,
                197,
                6,
                19,
                18,
                245,
                31,
                128,
                80,
                304,
                159,
                68,
                127,
                148,
                301,
                202,
                356,
                119,
                14,
                361,
                305,
                150,
                144,
                163,
                327,
                200
              ],
              "selection_validation_trials": [
                236,
                290,
                224,
                17,
                78,
                362,
                156,
                265,
                10,
                364,
                337,
                205,
                13,
                142,
                145,
                282,
                187,
                47,
                157,
                42,
                165,
                175,
                101,
                227,
                90,
                136,
                314,
                250
              ],
              "context_alpha": 100.0,
              "residualizer_alpha": 1000.0
            },
            {
              "fold": 2,
              "nuisance_train_trials": [
                151,
                311,
                354,
                262,
                273,
                7,
                314,
                265,
                207,
                150,
                21,
                196,
                285,
                78,
                163,
                331,
                118,
                220,
                52,
                360,
                170,
                358,
                120,
                359,
                82,
                80,
                119,
                348,
                217,
                101,
                347,
                98,
                247,
                68,
                259,
                228,
                8,
                205,
                122,
                192,
                10,
                245,
                145,
                117,
                337,
                44,
                180,
                132,
                99,
                47,
                191,
                37,
                133,
                148,
                127,
                306,
                353,
                275,
                116,
                256,
                12,
                41,
                317,
                255,
                197,
                198,
                361,
                224,
                271,
                128,
                136,
                18,
                335,
                302,
                159,
                241,
                350,
                236,
                14,
                123,
                329,
                164,
                362,
                210,
                42,
                19,
                290,
                139,
                66,
                165,
                343,
                305,
                266,
                327,
                298,
                216,
                75,
                372,
                272,
                341,
                184,
                227,
                17,
                168,
                65,
                284,
                137,
                154,
                364,
                174,
                26,
                142,
                38,
                208,
                234,
                84,
                250,
                225,
                322,
                31,
                70,
                313,
                243,
                200,
                239,
                300,
                13,
                202,
                20,
                143,
                126,
                181,
                323,
                351,
                365,
                173,
                187,
                89,
                182,
                156
              ],
              "nuisance_validation_trials": [
                144,
                102,
                115,
                333,
                219,
                11,
                344,
                175,
                111,
                92,
                6,
                71,
                172,
                277,
                138,
                356,
                368,
                90,
                129,
                301,
                355,
                282,
                303,
                157,
                226,
                304,
                103,
                336,
                366,
                3,
                204,
                104,
                141,
                223,
                46
              ],
              "selection_train_trials": [
                198,
                173,
                20,
                132,
                148,
                362,
                347,
                151,
                44,
                38,
                136,
                302,
                137,
                65,
                196,
                154,
                298,
                271,
                306,
                7,
                192,
                8,
                364,
                358,
                70,
                272,
                182,
                116,
                19,
                208,
                202,
                243,
                78,
                168,
                170,
                174,
                82,
                250,
                322,
                42,
                89,
                372,
                150,
                180,
                255,
                284,
                353,
                18,
                236,
                75,
                245,
                197,
                359,
                12,
                256,
                133,
                187,
                300,
                225,
                122,
                234,
                191,
                21,
                123,
                348,
                156,
                360,
                117,
                365,
                227,
                311,
                350,
                159,
                10,
                266,
                217,
                84,
                285,
                354,
                290,
                331,
                139,
                13,
                220,
                343,
                224,
                317,
                259,
                143,
                329,
                37,
                118,
                41,
                68,
                127,
                26,
                164,
                262,
                119,
                142,
                361,
                241,
                247,
                210,
                335,
                120,
                313,
                323,
                351,
                80,
                275,
                145
              ],
              "selection_validation_trials": [
                99,
                14,
                207,
                205,
                305,
                163,
                17,
                52,
                184,
                126,
                327,
                314,
                181,
                341,
                265,
                128,
                228,
                273,
                66,
                200,
                337,
                47,
                216,
                165,
                31,
                239,
                101,
                98
              ],
              "context_alpha": 100.0,
              "residualizer_alpha": 10000.0
            },
            {
              "fold": 3,
              "nuisance_train_trials": [
                144,
                102,
                115,
                333,
                151,
                262,
                219,
                273,
                7,
                314,
                265,
                207,
                150,
                21,
                196,
                285,
                11,
                78,
                344,
                163,
                331,
                118,
                220,
                52,
                360,
                170,
                358,
                120,
                175,
                111,
                80,
                119,
                92,
                347,
                247,
                8,
                6,
                71,
                205,
                172,
                122,
                192,
                277,
                10,
                245,
                145,
                138,
                44,
                356,
                368,
                90,
                180,
                132,
                129,
                99,
                191,
                133,
                148,
                127,
                353,
                275,
                116,
                12,
                41,
                301,
                317,
                255,
                355,
                282,
                197,
                198,
                361,
                224,
                303,
                128,
                136,
                18,
                302,
                241,
                236,
                14,
                123,
                329,
                164,
                210,
                42,
                290,
                157,
                139,
                66,
                226,
                165,
                343,
                266,
                327,
                298,
                372,
                272,
                341,
                184,
                168,
                284,
                137,
                154,
                364,
                174,
                26,
                142,
                38,
                304,
                208,
                84,
                225,
                322,
                103,
                31,
                70,
                313,
                243,
                200,
                239,
                300,
                336,
                366,
                13,
                3,
                20,
                143,
                181,
                204,
                323,
                351,
                365,
                104,
                173,
                187,
                141,
                223,
                156,
                46
              ],
              "nuisance_validation_trials": [
                311,
                354,
                359,
                82,
                348,
                217,
                101,
                98,
                68,
                259,
                228,
                117,
                337,
                47,
                37,
                306,
                256,
                271,
                335,
                159,
                350,
                362,
                19,
                305,
                216,
                75,
                227,
                17,
                65,
                234,
                250,
                202,
                126,
                89,
                182
              ],
              "selection_train_trials": [
                184,
                336,
                163,
                208,
                331,
                103,
                192,
                304,
                170,
                364,
                148,
                372,
                353,
                104,
                71,
                144,
                156,
                187,
                3,
                150,
                164,
                137,
                273,
                239,
                302,
                119,
                290,
                265,
                165,
                118,
                197,
                92,
                21,
                282,
                122,
                243,
                272,
                145,
                341,
                41,
                333,
                361,
                44,
                175,
                99,
                180,
                327,
                236,
                80,
                368,
                157,
                313,
                262,
                207,
                204,
                300,
                275,
                20,
                198,
                266,
                351,
                70,
                196,
                366,
                343,
                323,
                116,
                219,
                123,
                90,
                10,
                132,
                142,
                143,
                344,
                78,
                18,
                224,
                284,
                285,
                298,
                7,
                172,
                46,
                303,
                241,
                84,
                301,
                255,
                247,
                365,
                223,
                173,
                347,
                174,
                210,
                13,
                151,
                138,
                136,
                42,
                356,
                225,
                12,
                205,
                317,
                128,
                181,
                133,
                127,
                322,
                66
              ],
              "selection_validation_trials": [
                11,
                200,
                115,
                120,
                358,
                220,
                141,
                52,
                8,
                314,
                277,
                360,
                168,
                139,
                31,
                191,
                14,
                245,
                355,
                329,
                226,
                38,
                26,
                6,
                102,
                154,
                111,
                129
              ],
              "context_alpha": 100.0,
              "residualizer_alpha": 1000.0
            },
            {
              "fold": 4,
              "nuisance_train_trials": [
                144,
                102,
                115,
                333,
                151,
                311,
                354,
                219,
                7,
                265,
                207,
                150,
                21,
                285,
                11,
                344,
                163,
                331,
                118,
                52,
                170,
                358,
                359,
                175,
                82,
                111,
                80,
                119,
                348,
                217,
                92,
                101,
                347,
                98,
                247,
                68,
                259,
                228,
                8,
                6,
                71,
                172,
                122,
                277,
                10,
                138,
                117,
                337,
                44,
                356,
                368,
                90,
                129,
                99,
                47,
                37,
                133,
                148,
                127,
                306,
                353,
                275,
                116,
                256,
                12,
                41,
                301,
                255,
                355,
                282,
                361,
                224,
                271,
                303,
                128,
                136,
                18,
                335,
                302,
                159,
                241,
                350,
                329,
                164,
                362,
                210,
                42,
                19,
                290,
                157,
                139,
                66,
                226,
                165,
                305,
                266,
                298,
                216,
                75,
                372,
                272,
                341,
                184,
                227,
                17,
                168,
                65,
                284,
                137,
                154,
                364,
                174,
                26,
                38,
                304,
                234,
                250,
                225,
                322,
                103,
                70,
                313,
                300,
                336,
                366,
                13,
                3,
                202,
                143,
                126,
                204,
                365,
                104,
                173,
                187,
                89,
                141,
                182,
                223,
                46
              ],
              "nuisance_validation_trials": [
                262,
                273,
                314,
                196,
                78,
                220,
                360,
                120,
                205,
                192,
                245,
                145,
                180,
                132,
                191,
                317,
                197,
                198,
                236,
                14,
                123,
                343,
                327,
                142,
                208,
                84,
                31,
                243,
                200,
                239,
                20,
                181,
                323,
                351,
                156
              ],
              "selection_train_trials": [
                182,
                337,
                170,
                65,
                311,
                154,
                226,
                150,
                216,
                358,
                272,
                75,
                8,
                11,
                47,
                41,
                111,
                116,
                38,
                219,
                138,
                122,
                277,
                368,
                313,
                129,
                356,
                70,
                365,
                347,
                89,
                298,
                304,
                117,
                148,
                282,
                127,
                204,
                255,
                355,
                234,
                104,
                68,
                126,
                92,
                241,
                42,
                329,
                265,
                207,
                17,
                159,
                224,
                103,
                322,
                66,
                118,
                301,
                227,
                259,
                354,
                13,
                306,
                202,
                133,
                46,
                37,
                80,
                300,
                90,
                302,
                271,
                372,
                303,
                151,
                7,
                141,
                366,
                361,
                44,
                210,
                165,
                173,
                157,
                144,
                353,
                350,
                284,
                285,
                225,
                335,
                364,
                139,
                217,
                143,
                82,
                163,
                119,
                136,
                98,
                101,
                164,
                3,
                172,
                174,
                228,
                71,
                115,
                175,
                26,
                359,
                341
              ],
              "selection_validation_trials": [
                99,
                52,
                10,
                266,
                290,
                128,
                333,
                21,
                223,
                184,
                168,
                6,
                18,
                336,
                275,
                250,
                187,
                362,
                102,
                12,
                344,
                247,
                137,
                348,
                256,
                19,
                305,
                331
              ],
              "context_alpha": 1.0,
              "residualizer_alpha": 1000.0
            }
          ],
          "train_x_sha256": "c29a33b6f9cd6dec3549e455c7eb374548761f6b6f0be780c0fc181d1e3cad59",
          "train_y_sha256": "9e3bcd09a9fef55776fb26e4cc43b89f43b038a647651938020ae132d4eb45f0",
          "train_context_prediction_sha256": "fa74e379cc9bc6107689134cf4d7ffa1bd6346dd0525c63fac2cb08dcb463c80",
          "train_neural_prediction_sha256": "295b8316797795c61562dd5f66fca64082353285f34666f3ce419e7ba7063006",
          "condition_coverage_rule": "max(ceil(0.20*n), n_conditions) when stratifiable"
        },
        {
          "fold": 2,
          "training_trials": [
            144,
            109,
            73,
            312,
            333,
            354,
            338,
            209,
            185,
            314,
            218,
            207,
            232,
            25,
            21,
            196,
            285,
            238,
            100,
            349,
            315,
            78,
            212,
            331,
            52,
            360,
            106,
            170,
            316,
            310,
            280,
            359,
            231,
            57,
            121,
            91,
            201,
            339,
            119,
            348,
            188,
            98,
            199,
            213,
            8,
            324,
            71,
            114,
            172,
            122,
            4,
            77,
            277,
            10,
            245,
            254,
            117,
            44,
            308,
            368,
            309,
            180,
            99,
            47,
            191,
            133,
            148,
            127,
            306,
            353,
            275,
            160,
            299,
            116,
            12,
            318,
            214,
            255,
            183,
            197,
            198,
            361,
            124,
            30,
            67,
            288,
            113,
            224,
            32,
            303,
            128,
            357,
            18,
            335,
            240,
            159,
            241,
            236,
            62,
            329,
            164,
            362,
            29,
            157,
            139,
            58,
            66,
            226,
            59,
            258,
            343,
            23,
            230,
            2,
            50,
            33,
            266,
            327,
            267,
            72,
            264,
            372,
            278,
            341,
            184,
            51,
            17,
            168,
            56,
            137,
            60,
            154,
            74,
            34,
            26,
            304,
            208,
            85,
            234,
            84,
            250,
            242,
            225,
            326,
            36,
            31,
            125,
            70,
            211,
            243,
            162,
            319,
            300,
            336,
            161,
            87,
            371,
            366,
            3,
            35,
            289,
            9,
            307,
            143,
            112,
            203,
            181,
            63,
            351,
            365,
            88,
            182,
            287,
            223,
            342
          ],
          "validation_trials": [
            102,
            115,
            151,
            311,
            262,
            219,
            273,
            7,
            265,
            150,
            11,
            344,
            163,
            118,
            220,
            358,
            120,
            175,
            82,
            111,
            80,
            217,
            92,
            101,
            347,
            247,
            68,
            259,
            228,
            6,
            205,
            192,
            145,
            138,
            337,
            356,
            90,
            132,
            129,
            37,
            256,
            41,
            301,
            317,
            355,
            282,
            271,
            136,
            302,
            350,
            14,
            123,
            210,
            42,
            19,
            290,
            165,
            305,
            298,
            216,
            75,
            272,
            227,
            65,
            284,
            364,
            174,
            142,
            38,
            322,
            103,
            313,
            200,
            239,
            13,
            202,
            20,
            126,
            204,
            323,
            104,
            173,
            187,
            89,
            141,
            156,
            46
          ],
          "nuisance_crossfit_seed": 20262227,
          "final_nuisance_selection_seed": 20262277,
          "final_nuisance_selection_train": [
            351,
            236,
            34,
            98,
            112,
            267,
            87,
            238,
            182,
            18,
            31,
            234,
            198,
            196,
            88,
            307,
            33,
            277,
            230,
            127,
            133,
            255,
            117,
            354,
            339,
            58,
            23,
            70,
            161,
            36,
            2,
            275,
            3,
            324,
            225,
            365,
            304,
            159,
            17,
            329,
            183,
            170,
            314,
            188,
            116,
            360,
            300,
            122,
            172,
            231,
            338,
            331,
            106,
            368,
            212,
            121,
            35,
            309,
            56,
            44,
            208,
            372,
            353,
            125,
            306,
            280,
            209,
            310,
            154,
            288,
            326,
            164,
            224,
            148,
            160,
            9,
            343,
            63,
            359,
            318,
            342,
            278,
            143,
            335,
            52,
            137,
            223,
            319,
            315,
            51,
            366,
            50,
            113,
            349,
            73,
            264,
            144,
            181,
            336,
            157,
            191,
            74,
            99,
            243,
            91,
            357,
            241,
            4,
            289,
            333,
            285,
            327,
            308,
            211,
            12,
            266,
            62,
            59,
            316,
            32,
            362,
            8,
            361,
            258,
            72,
            299,
            180,
            114,
            139,
            109,
            226,
            254,
            84,
            57,
            184,
            240,
            77,
            100,
            348,
            232
          ],
          "final_nuisance_selection_validation": [
            207,
            71,
            199,
            213,
            203,
            47,
            25,
            162,
            197,
            29,
            287,
            341,
            371,
            10,
            66,
            26,
            124,
            201,
            67,
            30,
            128,
            21,
            60,
            303,
            185,
            245,
            78,
            250,
            214,
            218,
            312,
            168,
            85,
            119,
            242
          ],
          "context_alpha": 0.1,
          "residualizer_alpha": 1000.0,
          "nuisance_scopes": [
            {
              "fold": 0,
              "nuisance_train_trials": [
                144,
                73,
                312,
                333,
                354,
                338,
                209,
                185,
                314,
                218,
                207,
                232,
                25,
                21,
                238,
                100,
                349,
                315,
                78,
                212,
                331,
                52,
                360,
                106,
                170,
                316,
                310,
                359,
                231,
                57,
                121,
                201,
                119,
                348,
                98,
                199,
                213,
                324,
                71,
                172,
                122,
                4,
                77,
                10,
                245,
                254,
                117,
                44,
                308,
                368,
                309,
                99,
                133,
                148,
                127,
                353,
                275,
                160,
                299,
                116,
                12,
                318,
                214,
                255,
                183,
                198,
                124,
                30,
                67,
                288,
                113,
                224,
                32,
                303,
                128,
                357,
                18,
                335,
                240,
                159,
                241,
                62,
                164,
                362,
                29,
                157,
                139,
                58,
                66,
                226,
                59,
                258,
                343,
                23,
                230,
                33,
                327,
                267,
                72,
                278,
                51,
                17,
                56,
                60,
                154,
                74,
                34,
                26,
                208,
                234,
                84,
                250,
                242,
                225,
                326,
                31,
                70,
                211,
                243,
                319,
                300,
                336,
                87,
                371,
                366,
                3,
                35,
                289,
                307,
                143,
                112,
                181,
                63,
                351,
                365,
                88,
                182,
                287,
                223,
                342
              ],
              "nuisance_validation_trials": [
                109,
                196,
                285,
                280,
                91,
                339,
                188,
                8,
                114,
                277,
                180,
                47,
                191,
                306,
                197,
                361,
                236,
                329,
                2,
                50,
                266,
                264,
                372,
                341,
                184,
                168,
                137,
                304,
                85,
                36,
                125,
                162,
                161,
                9,
                203
              ],
              "selection_train_trials": [
                371,
                319,
                223,
                366,
                326,
                143,
                359,
                71,
                87,
                348,
                360,
                3,
                32,
                243,
                208,
                66,
                331,
                10,
                368,
                327,
                354,
                201,
                267,
                100,
                170,
                159,
                333,
                72,
                308,
                242,
                119,
                88,
                60,
                351,
                362,
                245,
                218,
                12,
                98,
                117,
                133,
                255,
                310,
                18,
                164,
                318,
                33,
                113,
                44,
                357,
                4,
                62,
                17,
                258,
                312,
                250,
                78,
                343,
                128,
                121,
                342,
                84,
                213,
                172,
                52,
                315,
                74,
                112,
                70,
                254,
                63,
                29,
                160,
                31,
                127,
                349,
                335,
                77,
                58,
                289,
                23,
                59,
                99,
                144,
                139,
                238,
                224,
                198,
                182,
                309,
                73,
                56,
                231,
                287,
                288,
                57,
                226,
                51,
                181,
                232,
                299,
                303,
                275,
                234,
                316,
                307,
                34,
                35,
                124,
                230,
                185,
                212
              ],
              "selection_validation_trials": [
                300,
                199,
                154,
                207,
                324,
                353,
                241,
                67,
                278,
                240,
                314,
                122,
                157,
                225,
                148,
                211,
                336,
                338,
                183,
                106,
                214,
                30,
                25,
                209,
                116,
                26,
                365,
                21
              ],
              "context_alpha": 0.1,
              "residualizer_alpha": 1000.0
            },
            {
              "fold": 1,
              "nuisance_train_trials": [
                144,
                109,
                73,
                354,
                338,
                209,
                185,
                314,
                218,
                207,
                232,
                25,
                196,
                285,
                238,
                349,
                315,
                78,
                212,
                331,
                52,
                360,
                106,
                170,
                316,
                280,
                359,
                57,
                91,
                201,
                339,
                119,
                348,
                188,
                98,
                199,
                213,
                8,
                114,
                172,
                122,
                4,
                277,
                10,
                254,
                117,
                44,
                368,
                309,
                180,
                99,
                47,
                191,
                133,
                148,
                127,
                306,
                353,
                275,
                160,
                299,
                116,
                318,
                214,
                255,
                183,
                197,
                198,
                361,
                124,
                67,
                288,
                113,
                224,
                32,
                303,
                128,
                357,
                18,
                335,
                240,
                241,
                236,
                62,
                329,
                164,
                29,
                58,
                66,
                226,
                59,
                343,
                23,
                2,
                50,
                33,
                266,
                327,
                72,
                264,
                372,
                278,
                341,
                184,
                51,
                17,
                168,
                56,
                137,
                154,
                74,
                34,
                304,
                85,
                234,
                84,
                242,
                326,
                36,
                31,
                125,
                70,
                243,
                162,
                336,
                161,
                87,
                371,
                3,
                289,
                9,
                143,
                112,
                203,
                181,
                365,
                88,
                287,
                223,
                342
              ],
              "nuisance_validation_trials": [
                312,
                333,
                21,
                100,
                310,
                231,
                121,
                324,
                71,
                77,
                245,
                308,
                12,
                30,
                159,
                362,
                157,
                139,
                258,
                230,
                267,
                60,
                26,
                208,
                250,
                225,
                211,
                319,
                300,
                366,
                35,
                307,
                63,
                351,
                182
              ],
              "selection_train_trials": [
                168,
                9,
                36,
                372,
                17,
                303,
                72,
                113,
                3,
                88,
                32,
                87,
                52,
                127,
                343,
                209,
                56,
                98,
                335,
                109,
                31,
                242,
                58,
                185,
                114,
                112,
                199,
                125,
                116,
                50,
                214,
                164,
                197,
                353,
                354,
                213,
                277,
                198,
                241,
                117,
                196,
                154,
                309,
                160,
                62,
                161,
                2,
                306,
                314,
                51,
                57,
                360,
                203,
                226,
                191,
                339,
                67,
                316,
                66,
                299,
                124,
                234,
                99,
                201,
                106,
                144,
                371,
                304,
                331,
                275,
                74,
                349,
                287,
                70,
                336,
                44,
                8,
                170,
                243,
                29,
                327,
                78,
                289,
                254,
                238,
                223,
                329,
                315,
                212,
                133,
                280,
                338,
                47,
                232,
                128,
                143,
                266,
                326,
                122,
                25,
                119,
                365,
                359,
                85,
                18,
                188,
                357,
                33,
                255,
                183,
                218,
                341
              ],
              "selection_validation_trials": [
                148,
                361,
                59,
                84,
                73,
                34,
                318,
                23,
                348,
                236,
                342,
                4,
                172,
                288,
                184,
                207,
                240,
                368,
                278,
                137,
                264,
                180,
                91,
                224,
                181,
                10,
                285,
                162
              ],
              "context_alpha": 1000.0,
              "residualizer_alpha": 10000.0
            },
            {
              "fold": 2,
              "nuisance_train_trials": [
                144,
                109,
                73,
                312,
                333,
                354,
                209,
                314,
                21,
                196,
                285,
                100,
                315,
                78,
                331,
                52,
                360,
                316,
                310,
                280,
                231,
                121,
                91,
                201,
                339,
                119,
                188,
                98,
                199,
                8,
                324,
                71,
                114,
                172,
                122,
                4,
                77,
                277,
                10,
                245,
                254,
                117,
                44,
                308,
                368,
                309,
                180,
                99,
                47,
                191,
                148,
                127,
                306,
                275,
                160,
                299,
                116,
                12,
                318,
                214,
                255,
                197,
                198,
                361,
                124,
                30,
                67,
                32,
                357,
                18,
                335,
                240,
                159,
                241,
                236,
                62,
                329,
                164,
                362,
                29,
                157,
                139,
                58,
                59,
                258,
                343,
                230,
                2,
                50,
                266,
                327,
                267,
                72,
                264,
                372,
                278,
                341,
                184,
                51,
                17,
                168,
                56,
                137,
                60,
                26,
                304,
                208,
                85,
                234,
                250,
                242,
                225,
                326,
                36,
                31,
                125,
                70,
                211,
                243,
                162,
                319,
                300,
                336,
                161,
                87,
                371,
                366,
                3,
                35,
                289,
                9,
                307,
                203,
                181,
                63,
                351,
                365,
                88,
                182,
                223
              ],
              "nuisance_validation_trials": [
                338,
                185,
                218,
                207,
                232,
                25,
                238,
                349,
                212,
                106,
                170,
                359,
                57,
                348,
                213,
                133,
                353,
                183,
                288,
                113,
                224,
                303,
                128,
                66,
                226,
                23,
                33,
                154,
                74,
                34,
                84,
                143,
                112,
                287,
                342
              ],
              "selection_train_trials": [
                31,
                243,
                336,
                197,
                277,
                12,
                335,
                199,
                351,
                250,
                9,
                326,
                44,
                314,
                67,
                275,
                333,
                266,
                361,
                299,
                124,
                125,
                341,
                172,
                362,
                196,
                304,
                240,
                339,
                230,
                4,
                241,
                306,
                184,
                329,
                168,
                319,
                26,
                85,
                62,
                51,
                10,
                139,
                318,
                191,
                307,
                17,
                267,
                159,
                289,
                360,
                121,
                21,
                310,
                91,
                161,
                234,
                242,
                114,
                127,
                148,
                160,
                109,
                50,
                60,
                258,
                100,
                35,
                285,
                308,
                36,
                122,
                201,
                180,
                8,
                116,
                137,
                29,
                354,
                372,
                72,
                211,
                368,
                56,
                315,
                59,
                78,
                309,
                117,
                71,
                99,
                164,
                371,
                209,
                87,
                343,
                30,
                231,
                52,
                324,
                357,
                366,
                18,
                162,
                245,
                119,
                327,
                58,
                32,
                47,
                70,
                225
              ],
              "selection_validation_trials": [
                300,
                88,
                181,
                254,
                157,
                214,
                280,
                188,
                198,
                3,
                144,
                255,
                331,
                264,
                312,
                203,
                316,
                2,
                73,
                63,
                278,
                208,
                236,
                77,
                98,
                182,
                223,
                365
              ],
              "context_alpha": 100.0,
              "residualizer_alpha": 1000.0
            },
            {
              "fold": 3,
              "nuisance_train_trials": [
                144,
                109,
                73,
                312,
                333,
                338,
                209,
                185,
                218,
                207,
                232,
                25,
                21,
                196,
                285,
                238,
                100,
                349,
                78,
                212,
                331,
                360,
                106,
                170,
                316,
                310,
                280,
                359,
                231,
                57,
                121,
                91,
                339,
                119,
                348,
                188,
                199,
                213,
                8,
                324,
                71,
                114,
                172,
                122,
                77,
                277,
                10,
                245,
                44,
                308,
                368,
                309,
                180,
                47,
                191,
                133,
                306,
                353,
                299,
                116,
                12,
                318,
                214,
                255,
                183,
                197,
                198,
                361,
                30,
                67,
                288,
                113,
                224,
                32,
                303,
                128,
                159,
                241,
                236,
                329,
                362,
                29,
                157,
                139,
                66,
                226,
                258,
                23,
                230,
                2,
                50,
                33,
                266,
                267,
                264,
                372,
                341,
                184,
                168,
                56,
                137,
                60,
                154,
                74,
                34,
                26,
                304,
                208,
                85,
                234,
                84,
                250,
                242,
                225,
                326,
                36,
                31,
                125,
                211,
                243,
                162,
                319,
                300,
                161,
                87,
                371,
                366,
                35,
                9,
                307,
                143,
                112,
                203,
                63,
                351,
                365,
                182,
                287,
                223,
                342
              ],
              "nuisance_validation_trials": [
                354,
                314,
                315,
                52,
                201,
                98,
                4,
                254,
                117,
                99,
                148,
                127,
                275,
                160,
                124,
                357,
                18,
                335,
                240,
                62,
                164,
                58,
                59,
                343,
                327,
                72,
                278,
                51,
                17,
                70,
                336,
                3,
                289,
                181,
                88
              ],
              "selection_train_trials": [
                232,
                36,
                113,
                277,
                188,
                112,
                78,
                12,
                106,
                143,
                57,
                172,
                353,
                212,
                224,
                230,
                368,
                199,
                342,
                266,
                23,
                87,
                207,
                250,
                137,
                170,
                26,
                35,
                133,
                303,
                77,
                349,
                100,
                183,
                191,
                214,
                114,
                318,
                213,
                56,
                309,
                154,
                338,
                306,
                74,
                34,
                157,
                10,
                312,
                168,
                238,
                32,
                60,
                242,
                67,
                84,
                359,
                66,
                241,
                209,
                371,
                348,
                351,
                47,
                109,
                243,
                304,
                365,
                267,
                50,
                196,
                226,
                73,
                288,
                31,
                139,
                162,
                85,
                128,
                331,
                285,
                326,
                122,
                316,
                255,
                339,
                159,
                116,
                225,
                208,
                234,
                299,
                245,
                287,
                324,
                231,
                25,
                144,
                9,
                310,
                333,
                44,
                33,
                182,
                71,
                63,
                360,
                361,
                362,
                180,
                308,
                2
              ],
              "selection_validation_trials": [
                197,
                198,
                341,
                91,
                121,
                218,
                236,
                211,
                280,
                125,
                21,
                366,
                184,
                329,
                29,
                203,
                119,
                161,
                258,
                264,
                223,
                30,
                8,
                372,
                307,
                319,
                300,
                185
              ],
              "context_alpha": 1.0,
              "residualizer_alpha": 1000.0
            },
            {
              "fold": 4,
              "nuisance_train_trials": [
                109,
                312,
                333,
                354,
                338,
                185,
                314,
                218,
                207,
                232,
                25,
                21,
                196,
                285,
                238,
                100,
                349,
                315,
                212,
                52,
                106,
                170,
                310,
                280,
                359,
                231,
                57,
                121,
                91,
                201,
                339,
                348,
                188,
                98,
                213,
                8,
                324,
                71,
                114,
                4,
                77,
                277,
                245,
                254,
                117,
                308,
                180,
                99,
                47,
                191,
                133,
                148,
                127,
                306,
                353,
                275,
                160,
                12,
                183,
                197,
                361,
                124,
                30,
                288,
                113,
                224,
                303,
                128,
                357,
                18,
                335,
                240,
                159,
                236,
                62,
                329,
                164,
                362,
                157,
                139,
                58,
                66,
                226,
                59,
                258,
                343,
                23,
                230,
                2,
                50,
                33,
                266,
                327,
                267,
                72,
                264,
                372,
                278,
                341,
                184,
                51,
                17,
                168,
                137,
                60,
                154,
                74,
                34,
                26,
                304,
                208,
                85,
                84,
                250,
                225,
                36,
                125,
                70,
                211,
                162,
                319,
                300,
                336,
                161,
                366,
                3,
                35,
                289,
                9,
                307,
                143,
                112,
                203,
                181,
                63,
                351,
                88,
                182,
                287,
                342
              ],
              "nuisance_validation_trials": [
                144,
                73,
                209,
                78,
                331,
                360,
                316,
                119,
                199,
                172,
                122,
                10,
                44,
                368,
                309,
                299,
                116,
                318,
                214,
                255,
                198,
                67,
                32,
                241,
                29,
                56,
                234,
                242,
                326,
                31,
                243,
                87,
                371,
                365,
                223
              ],
              "selection_train_trials": [
                196,
                304,
                58,
                52,
                225,
                77,
                362,
                224,
                3,
                258,
                98,
                35,
                148,
                342,
                70,
                51,
                230,
                348,
                185,
                50,
                137,
                372,
                308,
                159,
                238,
                183,
                341,
                232,
                188,
                125,
                359,
                17,
                339,
                315,
                191,
                60,
                201,
                72,
                289,
                63,
                285,
                203,
                254,
                264,
                310,
                85,
                71,
                127,
                212,
                26,
                182,
                275,
                218,
                164,
                62,
                23,
                12,
                336,
                117,
                124,
                36,
                353,
                213,
                303,
                66,
                59,
                361,
                287,
                197,
                366,
                121,
                211,
                349,
                100,
                207,
                160,
                354,
                329,
                133,
                114,
                351,
                240,
                91,
                139,
                161,
                236,
                30,
                21,
                226,
                113,
                231,
                245,
                357,
                288,
                338,
                184,
                34,
                333,
                33,
                327,
                25,
                106,
                57,
                280,
                307,
                266,
                18,
                324,
                267,
                170,
                74,
                143
              ],
              "selection_validation_trials": [
                112,
                300,
                128,
                2,
                154,
                8,
                109,
                306,
                9,
                99,
                168,
                157,
                312,
                343,
                208,
                319,
                277,
                250,
                335,
                278,
                47,
                314,
                181,
                84,
                162,
                180,
                4,
                88
              ],
              "context_alpha": 0.1,
              "residualizer_alpha": 1000.0
            }
          ],
          "train_x_sha256": "bd3854d6f44322f465de8fe548a951ff3b54ce0ed8babf4a8090a8d90b59c88d",
          "train_y_sha256": "cbd43100df181bb23eae5d32cf149c462f4367d94861b9d0aa76e7a544b06897",
          "train_context_prediction_sha256": "e43049b5040b6d4242f218d2a4f67abe857fc64c06d99c10219073d00c110c6a",
          "train_neural_prediction_sha256": "51b85fa4611422925fc138f98982ea8777f717c7e3f333073322bac5af8477e9",
          "condition_coverage_rule": "max(ceil(0.20*n), n_conditions) when stratifiable"
        }
      ],
      "learner": "rff",
      "outer_training_trials": [
        144,
        109,
        102,
        73,
        115,
        312,
        333,
        151,
        311,
        354,
        338,
        262,
        219,
        209,
        273,
        185,
        7,
        314,
        218,
        265,
        207,
        232,
        150,
        25,
        21,
        196,
        285,
        11,
        238,
        100,
        349,
        315,
        78,
        344,
        163,
        212,
        331,
        118,
        220,
        52,
        360,
        106,
        170,
        316,
        358,
        310,
        280,
        120,
        359,
        175,
        231,
        57,
        121,
        82,
        111,
        91,
        201,
        339,
        80,
        119,
        348,
        217,
        92,
        188,
        101,
        347,
        98,
        247,
        199,
        213,
        68,
        259,
        228,
        8,
        324,
        6,
        71,
        205,
        114,
        172,
        122,
        4,
        77,
        192,
        277,
        10,
        245,
        145,
        138,
        254,
        117,
        337,
        44,
        308,
        356,
        368,
        309,
        90,
        180,
        132,
        129,
        99,
        47,
        191,
        37,
        133,
        148,
        127,
        306,
        353,
        275,
        160,
        299,
        116,
        256,
        12,
        318,
        214,
        41,
        301,
        317,
        255,
        355,
        282,
        183,
        197,
        198,
        361,
        124,
        30,
        67,
        288,
        113,
        224,
        271,
        32,
        303,
        128,
        357,
        136,
        18,
        335,
        302,
        240,
        159,
        241,
        350,
        236,
        14,
        123,
        62,
        329,
        164,
        362,
        210,
        29,
        42,
        19,
        290,
        157,
        139,
        58,
        66,
        226,
        165,
        59,
        258,
        343,
        305,
        23,
        230,
        2,
        50,
        33,
        266,
        327,
        298,
        267,
        216,
        72,
        75,
        264,
        372,
        278,
        272,
        341,
        184,
        51,
        227,
        17,
        168,
        65,
        56,
        284,
        137,
        60,
        154,
        364,
        74,
        34,
        174,
        26,
        142,
        38,
        304,
        208,
        85,
        234,
        84,
        250,
        242,
        225,
        322,
        103,
        326,
        36,
        31,
        125,
        70,
        313,
        211,
        243,
        162,
        200,
        239,
        319,
        300,
        336,
        161,
        87,
        371,
        366,
        13,
        3,
        35,
        289,
        202,
        9,
        307,
        20,
        143,
        126,
        112,
        203,
        181,
        63,
        204,
        323,
        351,
        365,
        88,
        104,
        173,
        187,
        89,
        141,
        182,
        287,
        223,
        342,
        156,
        46
      ],
      "outer_test_trials": [
        53,
        40,
        97,
        48,
        297,
        321,
        24,
        135,
        76,
        5,
        69,
        131,
        330,
        345,
        79,
        235,
        95,
        96,
        249,
        167,
        108,
        64,
        189,
        325,
        270,
        320,
        246,
        268,
        177,
        93,
        295,
        373,
        229,
        352,
        251,
        190,
        28,
        257,
        346,
        1,
        206,
        49,
        153,
        193,
        15,
        374,
        27,
        146,
        263,
        134,
        110,
        274,
        286,
        370,
        244,
        166,
        158,
        248,
        279,
        155,
        0,
        253,
        221,
        16,
        186,
        222,
        140,
        176,
        169,
        340,
        105,
        179,
        107,
        171,
        43,
        260,
        147,
        61,
        261,
        86,
        45,
        237,
        369,
        215,
        281,
        269,
        294,
        233,
        276,
        328,
        178,
        54,
        83,
        296,
        283,
        291,
        252,
        55,
        334,
        363,
        292,
        81,
        194,
        22,
        149,
        332,
        39,
        293,
        130,
        152,
        94,
        195,
        367
      ]
    }
  ]
}
```
