## Supplementary material for "Motor cortical signals predict finger velocity beyond task geometry": Source data and analysis code: 30ad7bcf03586706.json

```
{
  "job": {
    "id": "30ad7bcf03586706",
    "config": {
      "dataset": "LINK",
      "group": "development",
      "model": "linear",
      "seed": 20260726,
      "context_mode": "phase_only",
      "file": "sub-Monkey-N_ses-20211015_obj-a6r2sq_ecephys.nwb",
      "signal": "SpikingBandPower",
      "date": "2021-10-15",
      "task": "RD"
    },
    "bootstrap": 500,
    "permutations": 0,
    "references": [
      {
        "table": "primary_analysis/link_fully_nested_ladder_metrics.csv",
        "row": 73
      }
    ]
  },
  "code_sha256": "f521cbb9b7859ea5fefbac7eda12229d833abbeed7b51b6263a70b840a98c21f",
  "elapsed_seconds": 7.2692175839911215,
  "metrics": {
    "context_r2": 0.021043822229336685,
    "exact_r2": 0.34198760600264067,
    "exact_gain": 0.32094378950645347,
    "replacement_gain": 0.018979010365477306,
    "self_replacement_max_abs_error": 0.0,
    "context_mse": 0.0007668595503654363,
    "exact_mse": 0.0005154501294887491,
    "replacement_mse": 0.0007519924547530399,
    "context_rmse": 0.0276922290609737,
    "exact_rmse": 0.022703526807277084,
    "replacement_rmse": 0.027422480827836125,
    "normalized_context_rmse": 0.9894221521970065,
    "normalized_exact_rmse": 0.8111796383981188,
    "mse_reduction_percent": 32.78428504370605,
    "component_context_rmse": [
      0.027784711563194547,
      0.02759943666238414
    ],
    "component_exact_rmse": [
      0.02295367771820699,
      0.02245058881602413
    ],
    "component_replacement_rmse": [
      0.0279142327000228,
      0.02692174812814092
    ],
    "component_exact_gain": [
      0.31095995661147485,
      0.3310538528860985
    ],
    "exact_gain_ci_low": 0.27369690611606573,
    "exact_gain_ci_high": 0.3666328305734734,
    "train_trials": 262,
    "test_trials": 113,
    "final_context_alpha": 10.0,
    "final_residualizer_alpha": 1.0,
    "innovation_alpha": 1000.0,
    "crossfit_folds": 5,
    "eligible_sources_min": 7,
    "eligible_sources_median": 15.0,
    "source_reuse_max": 22,
    "source_reuse_median_nonzero": 4.0,
    "replacement_distance_mean": 0.0,
    "replacement_distance_median": 0.0,
    "replacement_penalty_distance_spearman": null,
    "permutation_gain_mean": null,
    "permutation_gain_low": null,
    "permutation_gain_high": null,
    "permutation_gains": [],
    "train_indices": [
      144,
      109,
      102,
      73,
      115,
      312,
      333,
      151,
      311,
      354,
      338,
      262,
      219,
      209,
      273,
      185,
      7,
      314,
      218,
      265,
      207,
      232,
      150,
      25,
      21,
      196,
      285,
      11,
      238,
      100,
      349,
      315,
      78,
      344,
      163,
      212,
      331,
      118,
      220,
      52,
      360,
      106,
      170,
      316,
      358,
      310,
      280,
      120,
      359,
      175,
      231,
      57,
      121,
      82,
      111,
      91,
      201,
      339,
      80,
      119,
      348,
      217,
      92,
      188,
      101,
      347,
      98,
      247,
      199,
      213,
      68,
      259,
      228,
      8,
      324,
      6,
      71,
      205,
      114,
      172,
      122,
      4,
      77,
      192,
      277,
      10,
      245,
      145,
      138,
      254,
      117,
      337,
      44,
      308,
      356,
      368,
      309,
      90,
      180,
      132,
      129,
      99,
      47,
      191,
      37,
      133,
      148,
      127,
      306,
      353,
      275,
      160,
      299,
      116,
      256,
      12,
      318,
      214,
      41,
      301,
      317,
      255,
      355,
      282,
      183,
      197,
      198,
      361,
      124,
      30,
      67,
      288,
      113,
      224,
      271,
      32,
      303,
      128,
      357,
      136,
      18,
      335,
      302,
      240,
      159,
      241,
      350,
      236,
      14,
      123,
      62,
      329,
      164,
      362,
      210,
      29,
      42,
      19,
      290,
      157,
      139,
      58,
      66,
      226,
      165,
      59,
      258,
      343,
      305,
      23,
      230,
      2,
      50,
      33,
      266,
      327,
      298,
      267,
      216,
      72,
      75,
      264,
      372,
      278,
      272,
      341,
      184,
      51,
      227,
      17,
      168,
      65,
      56,
      284,
      137,
      60,
      154,
      364,
      74,
      34,
      174,
      26,
      142,
      38,
      304,
      208,
      85,
      234,
      84,
      250,
      242,
      225,
      322,
      103,
      326,
      36,
      31,
      125,
      70,
      313,
      211,
      243,
      162,
      200,
      239,
      319,
      300,
      336,
      161,
      87,
      371,
      366,
      13,
      3,
      35,
      289,
      202,
      9,
      307,
      20,
      143,
      126,
      112,
      203,
      181,
      63,
      204,
      323,
      351,
      365,
      88,
      104,
      173,
      187,
      89,
      141,
      182,
      287,
      223,
      342,
      156,
      46
    ],
    "test_indices": [
      53,
      40,
      97,
      48,
      297,
      321,
      24,
      135,
      76,
      5,
      69,
      131,
      330,
      345,
      79,
      235,
      95,
      96,
      249,
      167,
      108,
      64,
      189,
      325,
      270,
      320,
      246,
      268,
      177,
      93,
      295,
      373,
      229,
      352,
      251,
      190,
      28,
      257,
      346,
      1,
      206,
      49,
      153,
      193,
      15,
      374,
      27,
      146,
      263,
      134,
      110,
      274,
      286,
      370,
      244,
      166,
      158,
      248,
      279,
      155,
      0,
      253,
      221,
      16,
      186,
      222,
      140,
      176,
      169,
      340,
      105,
      179,
      107,
      171,
      43,
      260,
      147,
      61,
      261,
      86,
      45,
      237,
      369,
      215,
      281,
      269,
      294,
      233,
      276,
      328,
      178,
      54,
      83,
      296,
      283,
      291,
      252,
      55,
      334,
      363,
      292,
      81,
      194,
      22,
      149,
      332,
      39,
      293,
      130,
      152,
      94,
      195,
      367
    ],
    "replacement_sources": [
      16,
      24,
      5,
      1,
      1,
      16,
      40,
      1,
      43,
      95,
      22,
      0,
      1,
      1,
      0,
      16,
      5,
      1,
      16,
      0,
      43,
      1,
      1,
      1,
      28,
      24,
      5,
      5,
      22,
      22,
      24,
      5,
      0,
      0,
      28,
      0,
      81,
      22,
      0,
      27,
      1,
      0,
      0,
      16,
      0,
      5,
      1,
      1,
      43,
      5,
      22,
      24,
      43,
      22,
      5,
      5,
      1,
      1,
      1,
      1,
      15,
      16,
      22,
      39,
      43,
      0,
      16,
      0,
      22,
      0,
      28,
      22,
      16,
      0,
      76,
      24,
      5,
      24,
      22,
      43,
      22,
      24,
      5,
      0,
      5,
      43,
      43,
      1,
      0,
      1,
      24,
      22,
      24,
      0,
      5,
      24,
      5,
      1,
      28,
      22,
      0,
      28,
      5,
      45,
      28,
      28,
      16,
      22,
      1,
      22,
      1,
      1,
      0
    ],
    "fold_scopes": [
      {
        "fold": 0,
        "nuisance_train_trials": [
          144,
          109,
          102,
          73,
          115,
          312,
          151,
          354,
          338,
          262,
          219,
          273,
          185,
          7,
          314,
          218,
          207,
          232,
          150,
          25,
          21,
          196,
          11,
          238,
          100,
          349,
          315,
          78,
          344,
          163,
          118,
          220,
          52,
          360,
          106,
          170,
          358,
          310,
          280,
          120,
          359,
          175,
          231,
          57,
          111,
          201,
          339,
          80,
          119,
          348,
          217,
          101,
          347,
          98,
          247,
          199,
          213,
          228,
          8,
          324,
          6,
          71,
          205,
          114,
          172,
          122,
          4,
          277,
          10,
          145,
          138,
          254,
          117,
          337,
          44,
          308,
          368,
          90,
          180,
          132,
          99,
          47,
          191,
          37,
          133,
          148,
          127,
          275,
          160,
          299,
          116,
          256,
          12,
          318,
          214,
          355,
          282,
          183,
          198,
          361,
          67,
          288,
          113,
          224,
          271,
          32,
          303,
          128,
          357,
          136,
          18,
          302,
          240,
          159,
          350,
          236,
          14,
          123,
          329,
          164,
          362,
          29,
          42,
          19,
          290,
          157,
          139,
          58,
          66,
          226,
          165,
          59,
          343,
          305,
          23,
          230,
          50,
          33,
          266,
          298,
          267,
          216,
          72,
          75,
          264,
          372,
          341,
          184,
          227,
          17,
          168,
          65,
          56,
          284,
          137,
          60,
          154,
          364,
          74,
          34,
          174,
          26,
          142,
          38,
          304,
          85,
          234,
          250,
          242,
          225,
          322,
          103,
          326,
          36,
          31,
          70,
          313,
          243,
          162,
          200,
          239,
          336,
          161,
          87,
          371,
          13,
          3,
          35,
          289,
          307,
          20,
          126,
          112,
          181,
          63,
          204,
          323,
          365,
          88,
          104,
          173,
          187,
          89,
          141,
          182,
          287,
          342,
          156,
          46
        ],
        "nuisance_validation_trials": [
          333,
          311,
          209,
          265,
          285,
          212,
          331,
          316,
          121,
          82,
          91,
          92,
          188,
          68,
          259,
          77,
          192,
          245,
          356,
          309,
          129,
          306,
          353,
          41,
          301,
          317,
          255,
          197,
          124,
          30,
          335,
          241,
          62,
          210,
          258,
          2,
          327,
          278,
          272,
          51,
          208,
          84,
          125,
          211,
          319,
          300,
          366,
          202,
          9,
          143,
          203,
          351,
          223
        ],
        "selection_train_trials": [
          175,
          196,
          172,
          280,
          116,
          238,
          299,
          6,
          58,
          87,
          162,
          137,
          98,
          10,
          139,
          114,
          132,
          36,
          191,
          17,
          13,
          329,
          232,
          71,
          42,
          90,
          205,
          99,
          360,
          74,
          287,
          7,
          264,
          165,
          72,
          216,
          57,
          164,
          170,
          8,
          323,
          225,
          284,
          361,
          106,
          315,
          31,
          341,
          34,
          250,
          173,
          70,
          322,
          271,
          32,
          338,
          25,
          304,
          3,
          326,
          219,
          247,
          337,
          120,
          348,
          123,
          289,
          67,
          101,
          122,
          230,
          112,
          182,
          201,
          50,
          29,
          109,
          262,
          290,
          298,
          85,
          111,
          213,
          66,
          220,
          144,
          89,
          128,
          254,
          217,
          102,
          160,
          243,
          156,
          307,
          368,
          142,
          305,
          314,
          214,
          207,
          150,
          372,
          163,
          46,
          59,
          118,
          288,
          180,
          65,
          354,
          18,
          344,
          256,
          21,
          240,
          224,
          119,
          168,
          159,
          359,
          266,
          104,
          336,
          78,
          184,
          318,
          218,
          371,
          310,
          273,
          88,
          181,
          80,
          199,
          303,
          113,
          183,
          204,
          350,
          227,
          127,
          115,
          362,
          38,
          357,
          26,
          23,
          277,
          355,
          342,
          267,
          365,
          242,
          174,
          117,
          35,
          47,
          347,
          56,
          37,
          358,
          302,
          126,
          187,
          185,
          236
        ],
        "selection_validation_trials": [
          136,
          133,
          349,
          275,
          154,
          44,
          73,
          75,
          148,
          198,
          20,
          339,
          364,
          324,
          226,
          157,
          145,
          343,
          60,
          63,
          228,
          200,
          138,
          19,
          282,
          308,
          161,
          141,
          14,
          12,
          103,
          151,
          313,
          11,
          231,
          52,
          100,
          234,
          239,
          4,
          312,
          33
        ],
        "context_alpha": 10000.0,
        "residualizer_alpha": 0.1
      },
      {
        "fold": 1,
        "nuisance_train_trials": [
          109,
          102,
          73,
          312,
          333,
          151,
          311,
          354,
          262,
          219,
          209,
          273,
          185,
          7,
          314,
          218,
          265,
          207,
          232,
          150,
          25,
          285,
          11,
          238,
          100,
          349,
          315,
          78,
          344,
          212,
          331,
          118,
          220,
          52,
          360,
          106,
          170,
          316,
          358,
          280,
          120,
          175,
          57,
          121,
          82,
          111,
          91,
          201,
          339,
          348,
          217,
          92,
          188,
          101,
          347,
          98,
          199,
          68,
          259,
          228,
          6,
          71,
          205,
          114,
          172,
          122,
          77,
          192,
          277,
          10,
          245,
          138,
          254,
          117,
          44,
          308,
          356,
          368,
          309,
          90,
          132,
          129,
          47,
          191,
          37,
          133,
          306,
          353,
          275,
          160,
          299,
          116,
          256,
          12,
          318,
          214,
          41,
          301,
          317,
          255,
          355,
          282,
          183,
          197,
          198,
          361,
          124,
          30,
          113,
          224,
          128,
          357,
          136,
          18,
          335,
          302,
          240,
          159,
          241,
          350,
          236,
          14,
          123,
          62,
          329,
          164,
          210,
          29,
          157,
          139,
          66,
          226,
          59,
          258,
          343,
          305,
          23,
          2,
          50,
          33,
          266,
          327,
          267,
          72,
          75,
          264,
          372,
          278,
          272,
          184,
          51,
          227,
          168,
          65,
          284,
          137,
          154,
          364,
          74,
          26,
          142,
          208,
          85,
          84,
          242,
          225,
          322,
          103,
          326,
          36,
          31,
          125,
          70,
          313,
          211,
          243,
          200,
          319,
          300,
          336,
          161,
          87,
          371,
          366,
          3,
          35,
          289,
          202,
          9,
          307,
          20,
          143,
          126,
          203,
          181,
          63,
          204,
          351,
          365,
          88,
          104,
          173,
          187,
          89,
          182,
          287,
          223,
          342,
          156
        ],
        "nuisance_validation_trials": [
          144,
          115,
          338,
          21,
          196,
          163,
          310,
          359,
          231,
          80,
          119,
          247,
          213,
          8,
          324,
          4,
          145,
          337,
          180,
          99,
          148,
          127,
          67,
          288,
          271,
          32,
          303,
          362,
          42,
          19,
          290,
          58,
          165,
          230,
          298,
          216,
          341,
          17,
          56,
          60,
          34,
          174,
          38,
          304,
          234,
          250,
          162,
          239,
          13,
          112,
          323,
          141,
          46
        ],
        "selection_train_trials": [
          223,
          201,
          47,
          372,
          6,
          264,
          259,
          11,
          300,
          314,
          203,
          63,
          37,
          220,
          311,
          168,
          245,
          90,
          326,
          87,
          102,
          10,
          52,
          156,
          106,
          126,
          175,
          301,
          327,
          306,
          218,
          199,
          357,
          202,
          285,
          88,
          224,
          284,
          265,
          65,
          181,
          331,
          258,
          111,
          236,
          207,
          84,
          150,
          122,
          173,
          243,
          241,
          185,
          273,
          137,
          118,
          368,
          313,
          219,
          227,
          128,
          117,
          26,
          336,
          267,
          256,
          299,
          232,
          20,
          14,
          113,
          318,
          57,
          31,
          72,
          308,
          103,
          343,
          18,
          68,
          371,
          238,
          183,
          23,
          309,
          125,
          109,
          123,
          204,
          59,
          35,
          170,
          101,
          287,
          226,
          347,
          351,
          364,
          30,
          92,
          187,
          255,
          142,
          212,
          104,
          143,
          333,
          82,
          339,
          184,
          319,
          316,
          161,
          312,
          289,
          350,
          89,
          205,
          182,
          154,
          25,
          191,
          361,
          358,
          342,
          33,
          335,
          366,
          228,
          353,
          305,
          329,
          132,
          356,
          98,
          317,
          322,
          282,
          74,
          197,
          278,
          114,
          160,
          138,
          62,
          164,
          354,
          240,
          50,
          225,
          77,
          151,
          78,
          29,
          41,
          100,
          121,
          71,
          242,
          44,
          302,
          192,
          210,
          360,
          133,
          307,
          9
        ],
        "selection_validation_trials": [
          275,
          217,
          73,
          136,
          262,
          157,
          159,
          209,
          120,
          272,
          3,
          200,
          75,
          277,
          349,
          116,
          211,
          365,
          280,
          214,
          91,
          129,
          355,
          7,
          208,
          254,
          51,
          66,
          139,
          266,
          12,
          124,
          70,
          2,
          188,
          344,
          348,
          315,
          172,
          36,
          85,
          198
        ],
        "context_alpha": 0.1,
        "residualizer_alpha": 1.0
      },
      {
        "fold": 2,
        "nuisance_train_trials": [
          144,
          109,
          102,
          73,
          115,
          312,
          333,
          311,
          338,
          262,
          209,
          273,
          185,
          314,
          218,
          265,
          207,
          25,
          21,
          196,
          285,
          11,
          238,
          100,
          349,
          344,
          163,
          212,
          331,
          118,
          220,
          52,
          360,
          106,
          170,
          316,
          358,
          310,
          280,
          120,
          359,
          231,
          57,
          121,
          82,
          111,
          91,
          201,
          339,
          80,
          119,
          217,
          92,
          188,
          101,
          98,
          247,
          213,
          68,
          259,
          228,
          8,
          324,
          6,
          122,
          4,
          77,
          192,
          277,
          245,
          145,
          138,
          254,
          337,
          44,
          308,
          356,
          309,
          180,
          132,
          129,
          99,
          47,
          191,
          133,
          148,
          127,
          306,
          353,
          299,
          256,
          12,
          318,
          214,
          41,
          301,
          317,
          255,
          355,
          282,
          183,
          197,
          198,
          361,
          124,
          30,
          67,
          288,
          113,
          271,
          32,
          303,
          128,
          357,
          136,
          335,
          240,
          241,
          350,
          236,
          14,
          62,
          362,
          210,
          29,
          42,
          19,
          290,
          157,
          139,
          58,
          66,
          165,
          258,
          305,
          23,
          230,
          2,
          50,
          33,
          266,
          327,
          298,
          216,
          75,
          278,
          272,
          341,
          184,
          51,
          227,
          17,
          168,
          65,
          56,
          137,
          60,
          154,
          364,
          34,
          174,
          142,
          38,
          304,
          208,
          85,
          234,
          84,
          250,
          242,
          225,
          322,
          103,
          36,
          31,
          125,
          70,
          313,
          211,
          243,
          162,
          239,
          319,
          300,
          161,
          87,
          371,
          366,
          13,
          3,
          289,
          202,
          9,
          307,
          20,
          143,
          112,
          203,
          63,
          323,
          351,
          365,
          104,
          187,
          141,
          182,
          223,
          342,
          156,
          46
        ],
        "nuisance_validation_trials": [
          151,
          354,
          219,
          7,
          232,
          150,
          315,
          78,
          175,
          348,
          347,
          199,
          71,
          205,
          114,
          172,
          10,
          117,
          368,
          90,
          37,
          275,
          160,
          116,
          224,
          18,
          302,
          159,
          123,
          329,
          164,
          226,
          59,
          343,
          267,
          72,
          264,
          372,
          284,
          74,
          26,
          326,
          200,
          336,
          35,
          126,
          181,
          204,
          88,
          173,
          89,
          287
        ],
        "selection_train_trials": [
          273,
          349,
          162,
          156,
          314,
          217,
          341,
          239,
          280,
          247,
          128,
          228,
          218,
          211,
          212,
          180,
          9,
          142,
          3,
          208,
          57,
          359,
          316,
          82,
          236,
          31,
          300,
          112,
          214,
          34,
          333,
          121,
          188,
          154,
          184,
          196,
          350,
          242,
          271,
          203,
          364,
          124,
          344,
          262,
          258,
          238,
          306,
          67,
          12,
          290,
          361,
          56,
          185,
          234,
          301,
          41,
          138,
          111,
          192,
          8,
          351,
          220,
          80,
          129,
          85,
          230,
          23,
          366,
          309,
          157,
          73,
          119,
          355,
          365,
          113,
          46,
          299,
          187,
          209,
          20,
          44,
          58,
          60,
          319,
          289,
          32,
          318,
          70,
          256,
          338,
          168,
          282,
          278,
          223,
          312,
          231,
          197,
          4,
          245,
          25,
          202,
          353,
          213,
          277,
          339,
          51,
          106,
          148,
          272,
          52,
          174,
          38,
          216,
          313,
          198,
          125,
          11,
          68,
          331,
          29,
          103,
          19,
          265,
          14,
          6,
          139,
          317,
          143,
          298,
          183,
          92,
          21,
          371,
          362,
          75,
          311,
          122,
          36,
          210,
          259,
          303,
          120,
          163,
          91,
          17,
          98,
          165,
          137,
          47,
          337,
          307,
          109,
          304,
          62,
          310,
          342,
          87,
          2,
          50,
          141,
          63,
          322,
          243,
          308,
          127,
          66,
          201,
          102
        ],
        "selection_validation_trials": [
          33,
          327,
          358,
          84,
          288,
          254,
          104,
          266,
          30,
          145,
          99,
          115,
          305,
          241,
          207,
          285,
          133,
          77,
          324,
          136,
          357,
          255,
          227,
          360,
          132,
          356,
          240,
          13,
          118,
          42,
          182,
          65,
          250,
          323,
          101,
          144,
          191,
          170,
          225,
          335,
          100,
          161
        ],
        "context_alpha": 0.1,
        "residualizer_alpha": 1000.0
      },
      {
        "fold": 3,
        "nuisance_train_trials": [
          144,
          109,
          73,
          115,
          333,
          151,
          311,
          354,
          338,
          219,
          209,
          7,
          314,
          218,
          265,
          207,
          232,
          150,
          25,
          21,
          196,
          285,
          100,
          349,
          315,
          78,
          344,
          163,
          212,
          331,
          118,
          106,
          316,
          358,
          310,
          359,
          175,
          231,
          57,
          121,
          82,
          91,
          201,
          339,
          80,
          119,
          348,
          92,
          188,
          347,
          98,
          247,
          199,
          213,
          68,
          259,
          228,
          8,
          324,
          71,
          205,
          114,
          172,
          122,
          4,
          77,
          192,
          277,
          10,
          245,
          145,
          254,
          117,
          337,
          308,
          356,
          368,
          309,
          90,
          180,
          129,
          99,
          47,
          37,
          148,
          127,
          306,
          353,
          275,
          160,
          299,
          116,
          256,
          12,
          318,
          41,
          301,
          317,
          255,
          183,
          197,
          198,
          124,
          30,
          67,
          288,
          224,
          271,
          32,
          303,
          357,
          136,
          18,
          335,
          302,
          240,
          159,
          241,
          350,
          236,
          123,
          62,
          329,
          164,
          362,
          210,
          42,
          19,
          290,
          58,
          66,
          226,
          165,
          59,
          258,
          343,
          230,
          2,
          33,
          266,
          327,
          298,
          267,
          216,
          72,
          264,
          372,
          278,
          272,
          341,
          51,
          227,
          17,
          56,
          284,
          60,
          74,
          34,
          174,
          26,
          38,
          304,
          208,
          234,
          84,
          250,
          103,
          326,
          31,
          125,
          70,
          313,
          211,
          243,
          162,
          200,
          239,
          319,
          300,
          336,
          87,
          366,
          13,
          3,
          35,
          289,
          202,
          9,
          20,
          143,
          126,
          112,
          203,
          181,
          63,
          204,
          323,
          351,
          365,
          88,
          104,
          173,
          187,
          89,
          141,
          287,
          223,
          342,
          156,
          46
        ],
        "nuisance_validation_trials": [
          102,
          312,
          262,
          273,
          185,
          11,
          238,
          220,
          52,
          360,
          170,
          280,
          120,
          111,
          217,
          101,
          6,
          138,
          44,
          132,
          191,
          133,
          214,
          355,
          282,
          361,
          113,
          128,
          14,
          29,
          157,
          139,
          305,
          23,
          50,
          75,
          184,
          168,
          65,
          137,
          154,
          364,
          142,
          85,
          242,
          225,
          322,
          36,
          161,
          371,
          307,
          182
        ],
        "selection_train_trials": [
          68,
          124,
          163,
          234,
          356,
          200,
          317,
          259,
          333,
          211,
          301,
          349,
          119,
          304,
          226,
          298,
          316,
          127,
          197,
          56,
          33,
          121,
          256,
          212,
          10,
          250,
          372,
          287,
          362,
          267,
          99,
          7,
          62,
          100,
          254,
          112,
          335,
          84,
          71,
          57,
          209,
          77,
          313,
          299,
          70,
          275,
          143,
          365,
          245,
          224,
          255,
          30,
          25,
          207,
          342,
          266,
          347,
          278,
          125,
          164,
          239,
          58,
          198,
          337,
          277,
          59,
          31,
          63,
          303,
          265,
          338,
          232,
          188,
          88,
          89,
          103,
          302,
          210,
          331,
          323,
          357,
          314,
          289,
          183,
          172,
          329,
          42,
          199,
          205,
          326,
          160,
          310,
          174,
          192,
          344,
          78,
          271,
          87,
          37,
          202,
          227,
          247,
          339,
          66,
          32,
          38,
          126,
          336,
          175,
          117,
          82,
          141,
          300,
          201,
          180,
          204,
          228,
          236,
          114,
          366,
          74,
          104,
          358,
          20,
          109,
          92,
          148,
          17,
          324,
          91,
          284,
          165,
          290,
          2,
          258,
          151,
          156,
          213,
          203,
          308,
          13,
          116,
          288,
          243,
          240,
          208,
          18,
          368,
          8,
          122,
          351,
          162,
          47,
          241,
          73,
          159,
          90,
          348,
          319,
          21,
          187,
          72,
          311,
          327,
          41,
          230,
          218,
          341
        ],
        "selection_validation_trials": [
          129,
          219,
          34,
          67,
          223,
          19,
          343,
          145,
          181,
          150,
          309,
          353,
          231,
          98,
          9,
          318,
          60,
          144,
          118,
          80,
          26,
          350,
          173,
          136,
          123,
          106,
          35,
          216,
          359,
          285,
          264,
          306,
          51,
          3,
          354,
          315,
          196,
          115,
          272,
          12,
          46,
          4
        ],
        "context_alpha": 0.1,
        "residualizer_alpha": 0.1
      },
      {
        "fold": 4,
        "nuisance_train_trials": [
          144,
          102,
          115,
          312,
          333,
          151,
          311,
          354,
          338,
          262,
          219,
          209,
          273,
          185,
          7,
          265,
          232,
          150,
          21,
          196,
          285,
          11,
          238,
          315,
          78,
          163,
          212,
          331,
          220,
          52,
          360,
          170,
          316,
          310,
          280,
          120,
          359,
          175,
          231,
          121,
          82,
          111,
          91,
          80,
          119,
          348,
          217,
          92,
          188,
          101,
          347,
          247,
          199,
          213,
          68,
          259,
          8,
          324,
          6,
          71,
          205,
          114,
          172,
          4,
          77,
          192,
          10,
          245,
          145,
          138,
          117,
          337,
          44,
          356,
          368,
          309,
          90,
          180,
          132,
          129,
          99,
          191,
          37,
          133,
          148,
          127,
          306,
          353,
          275,
          160,
          116,
          214,
          41,
          301,
          317,
          255,
          355,
          282,
          197,
          361,
          124,
          30,
          67,
          288,
          113,
          224,
          271,
          32,
          303,
          128,
          18,
          335,
          302,
          159,
          241,
          14,
          123,
          62,
          329,
          164,
          362,
          210,
          29,
          42,
          19,
          290,
          157,
          139,
          58,
          226,
          165,
          59,
          258,
          343,
          305,
          23,
          230,
          2,
          50,
          327,
          298,
          267,
          216,
          72,
          75,
          264,
          372,
          278,
          272,
          341,
          184,
          51,
          17,
          168,
          65,
          56,
          284,
          137,
          60,
          154,
          364,
          74,
          34,
          174,
          26,
          142,
          38,
          304,
          208,
          85,
          234,
          84,
          250,
          242,
          225,
          322,
          326,
          36,
          125,
          211,
          162,
          200,
          239,
          319,
          300,
          336,
          161,
          371,
          366,
          13,
          35,
          202,
          9,
          307,
          143,
          126,
          112,
          203,
          181,
          204,
          323,
          351,
          88,
          173,
          89,
          141,
          182,
          287,
          223,
          46
        ],
        "nuisance_validation_trials": [
          109,
          73,
          314,
          218,
          207,
          25,
          100,
          349,
          344,
          118,
          106,
          358,
          57,
          201,
          339,
          98,
          228,
          122,
          277,
          254,
          308,
          47,
          299,
          256,
          12,
          318,
          183,
          198,
          357,
          136,
          240,
          350,
          236,
          66,
          33,
          266,
          227,
          103,
          31,
          70,
          313,
          243,
          87,
          3,
          289,
          20,
          63,
          365,
          104,
          187,
          342,
          156
        ],
        "selection_train_trials": [
          37,
          333,
          337,
          250,
          127,
          133,
          120,
          30,
          10,
          284,
          181,
          80,
          306,
          273,
          265,
          312,
          316,
          113,
          161,
          271,
          114,
          356,
          210,
          203,
          282,
          188,
          311,
          197,
          224,
          11,
          72,
          307,
          262,
          351,
          9,
          168,
          336,
          280,
          26,
          125,
          164,
          29,
          213,
          205,
          90,
          14,
          117,
          191,
          172,
          211,
          354,
          327,
          259,
          129,
          202,
          239,
          368,
          214,
          323,
          192,
          223,
          157,
          326,
          371,
          137,
          225,
          82,
          230,
          59,
          102,
          163,
          212,
          338,
          360,
          119,
          19,
          310,
          255,
          68,
          219,
          366,
          35,
          309,
          42,
          162,
          65,
          85,
          52,
          36,
          267,
          200,
          123,
          348,
          8,
          303,
          143,
          77,
          173,
          44,
          184,
          185,
          116,
          126,
          92,
          78,
          58,
          241,
          343,
          50,
          204,
          142,
          180,
          148,
          154,
          159,
          141,
          51,
          287,
          355,
          324,
          304,
          275,
          121,
          347,
          6,
          317,
          242,
          165,
          91,
          329,
          353,
          174,
          258,
          231,
          150,
          115,
          341,
          364,
          322,
          209,
          305,
          199,
          170,
          99,
          2,
          32,
          151,
          335,
          7,
          23,
          139,
          362,
          75,
          41,
          138,
          278,
          300,
          101,
          34,
          175,
          144,
          232,
          145,
          272,
          67,
          4,
          288,
          62
        ],
        "selection_validation_trials": [
          220,
          84,
          234,
          226,
          264,
          208,
          302,
          359,
          216,
          128,
          38,
          21,
          331,
          112,
          290,
          217,
          74,
          111,
          160,
          301,
          315,
          89,
          196,
          60,
          13,
          18,
          182,
          361,
          124,
          71,
          46,
          132,
          247,
          238,
          285,
          56,
          17,
          245,
          298,
          319,
          372,
          88
        ],
        "context_alpha": 0.1,
        "residualizer_alpha": 100.0
      }
    ]
  },
  "residual_selection_audit": [
    {
      "selection_mode": "pipeline_nested",
      "selection_seed": 20261027,
      "selected_alpha": 1000.0,
      "scores": {
        "0.1": [
          0.2691546922738549,
          0.22392510957973347,
          0.27074461038164
        ],
        "1.0": [
          0.2692533514191795,
          0.22404156990806143,
          0.27084936851617464
        ],
        "10.0": [
          0.2702282335739081,
          0.22519535768854315,
          0.2718861528083585
        ],
        "100.0": [
          0.2789513023097733,
          0.23576444873206218,
          0.2812904075397949
        ],
        "1000.0": [
          0.3188921431491621,
          0.2918410007179242,
          0.32734251051576796
        ],
        "10000.0": [
          0.2852702100347136,
          0.2982335243665963,
          0.3020698506694492
        ],
        "100000.0": [
          0.09646264653649361,
          0.10754374056902677,
          0.10237925524424972
        ]
      },
      "folds": [
        {
          "fold": 0,
          "training_trials": [
            109,
            102,
            73,
            115,
            312,
            151,
            311,
            338,
            262,
            219,
            209,
            273,
            185,
            7,
            218,
            265,
            232,
            150,
            25,
            11,
            238,
            100,
            349,
            315,
            344,
            163,
            212,
            118,
            220,
            106,
            316,
            358,
            310,
            280,
            120,
            175,
            231,
            57,
            121,
            82,
            111,
            91,
            201,
            339,
            80,
            217,
            92,
            188,
            101,
            347,
            247,
            199,
            213,
            68,
            259,
            228,
            324,
            6,
            205,
            114,
            4,
            77,
            192,
            145,
            138,
            254,
            337,
            308,
            356,
            309,
            90,
            132,
            129,
            37,
            160,
            299,
            256,
            318,
            214,
            41,
            301,
            317,
            355,
            282,
            183,
            124,
            30,
            67,
            288,
            113,
            271,
            32,
            357,
            136,
            302,
            240,
            350,
            14,
            123,
            62,
            210,
            29,
            42,
            19,
            290,
            58,
            165,
            59,
            258,
            305,
            23,
            230,
            2,
            50,
            33,
            298,
            267,
            216,
            72,
            75,
            264,
            278,
            272,
            51,
            227,
            65,
            56,
            284,
            60,
            364,
            74,
            34,
            174,
            142,
            38,
            85,
            242,
            322,
            103,
            326,
            36,
            125,
            313,
            211,
            162,
            200,
            239,
            319,
            161,
            87,
            371,
            13,
            35,
            289,
            202,
            9,
            307,
            20,
            126,
            112,
            203,
            63,
            204,
            323,
            88,
            104,
            173,
            187,
            89,
            141,
            287,
            342,
            156,
            46
          ],
          "validation_trials": [
            144,
            333,
            354,
            314,
            207,
            21,
            196,
            285,
            78,
            331,
            52,
            360,
            170,
            359,
            119,
            348,
            98,
            8,
            71,
            172,
            122,
            277,
            10,
            245,
            117,
            44,
            368,
            180,
            99,
            47,
            191,
            133,
            148,
            127,
            306,
            353,
            275,
            116,
            12,
            255,
            197,
            198,
            361,
            224,
            303,
            128,
            18,
            335,
            159,
            241,
            236,
            329,
            164,
            362,
            157,
            139,
            66,
            226,
            343,
            266,
            327,
            372,
            341,
            184,
            17,
            168,
            137,
            154,
            26,
            304,
            208,
            234,
            84,
            250,
            225,
            31,
            70,
            243,
            300,
            336,
            366,
            3,
            143,
            181,
            351,
            365,
            182,
            223
          ],
          "nuisance_crossfit_seed": 20262027,
          "final_nuisance_selection_seed": 20262077,
          "final_nuisance_selection_train": [
            282,
            124,
            305,
            42,
            232,
            145,
            7,
            371,
            203,
            92,
            278,
            315,
            57,
            173,
            299,
            118,
            160,
            309,
            136,
            284,
            199,
            323,
            25,
            302,
            259,
            125,
            102,
            2,
            231,
            217,
            101,
            115,
            138,
            230,
            318,
            33,
            165,
            317,
            175,
            308,
            37,
            11,
            211,
            14,
            38,
            355,
            6,
            30,
            36,
            272,
            88,
            129,
            324,
            103,
            106,
            59,
            62,
            214,
            271,
            322,
            202,
            91,
            364,
            247,
            29,
            58,
            311,
            19,
            74,
            338,
            100,
            213,
            342,
            310,
            89,
            254,
            239,
            192,
            20,
            262,
            242,
            151,
            156,
            13,
            265,
            162,
            337,
            35,
            112,
            289,
            273,
            258,
            201,
            121,
            350,
            56,
            312,
            41,
            298,
            209,
            288,
            63,
            142,
            46,
            104,
            87,
            264,
            339,
            200,
            218,
            23,
            51,
            188,
            280,
            356,
            50,
            347,
            256,
            82,
            109,
            77,
            220,
            210,
            132,
            150,
            344,
            349,
            4,
            358,
            319,
            238,
            32,
            67,
            111,
            267,
            126,
            187,
            65,
            228
          ],
          "final_nuisance_selection_validation": [
            113,
            80,
            316,
            68,
            326,
            240,
            73,
            227,
            123,
            75,
            174,
            357,
            161,
            212,
            205,
            114,
            307,
            72,
            313,
            204,
            141,
            216,
            290,
            163,
            60,
            85,
            301,
            120,
            9,
            90,
            287,
            185,
            34,
            219,
            183
          ],
          "context_alpha": 10.0,
          "residualizer_alpha": 1.0,
          "nuisance_scopes": [
            {
              "fold": 0,
              "nuisance_train_trials": [
                109,
                102,
                115,
                312,
                151,
                338,
                262,
                219,
                209,
                185,
                7,
                218,
                265,
                232,
                25,
                11,
                238,
                163,
                212,
                220,
                106,
                316,
                358,
                310,
                280,
                120,
                175,
                231,
                57,
                82,
                91,
                201,
                339,
                217,
                92,
                188,
                101,
                247,
                199,
                213,
                68,
                259,
                228,
                6,
                205,
                114,
                4,
                77,
                192,
                145,
                138,
                254,
                337,
                308,
                356,
                309,
                90,
                132,
                37,
                160,
                299,
                256,
                318,
                214,
                41,
                301,
                317,
                355,
                282,
                183,
                30,
                67,
                288,
                113,
                32,
                136,
                302,
                350,
                14,
                123,
                62,
                210,
                29,
                42,
                19,
                290,
                58,
                165,
                59,
                305,
                23,
                230,
                2,
                50,
                33,
                298,
                267,
                216,
                72,
                75,
                264,
                278,
                272,
                51,
                227,
                65,
                284,
                74,
                174,
                85,
                242,
                322,
                103,
                36,
                125,
                313,
                211,
                162,
                239,
                319,
                161,
                87,
                13,
                289,
                202,
                9,
                307,
                203,
                63,
                204,
                323,
                88,
                104,
                173,
                89,
                141,
                342,
                156,
                46
              ],
              "nuisance_validation_trials": [
                73,
                311,
                273,
                150,
                100,
                349,
                315,
                344,
                118,
                121,
                111,
                80,
                347,
                324,
                129,
                124,
                271,
                357,
                240,
                258,
                56,
                60,
                364,
                34,
                142,
                38,
                326,
                200,
                371,
                35,
                20,
                126,
                112,
                187,
                287
              ],
              "selection_train_trials": [
                288,
                220,
                264,
                254,
                231,
                318,
                36,
                316,
                308,
                337,
                161,
                156,
                141,
                23,
                58,
                338,
                46,
                115,
                125,
                278,
                214,
                9,
                41,
                57,
                42,
                185,
                202,
                29,
                75,
                192,
                188,
                25,
                174,
                265,
                151,
                14,
                145,
                259,
                210,
                312,
                51,
                67,
                19,
                101,
                262,
                138,
                305,
                280,
                32,
                309,
                65,
                163,
                302,
                319,
                317,
                92,
                205,
                30,
                238,
                299,
                358,
                109,
                218,
                199,
                90,
                242,
                173,
                68,
                290,
                267,
                356,
                82,
                307,
                11,
                160,
                209,
                50,
                219,
                323,
                284,
                77,
                313,
                183,
                106,
                289,
                256,
                4,
                85,
                72,
                339,
                213,
                282,
                104,
                175,
                89,
                228,
                204,
                62,
                350,
                123,
                6,
                298,
                2,
                239,
                162,
                165,
                91,
                203,
                132,
                310,
                272
              ],
              "selection_validation_trials": [
                74,
                88,
                114,
                120,
                136,
                33,
                322,
                103,
                113,
                211,
                102,
                301,
                355,
                212,
                59,
                247,
                7,
                87,
                232,
                37,
                230,
                201,
                342,
                217,
                13,
                216,
                227,
                63
              ],
              "context_alpha": 0.1,
              "residualizer_alpha": 10.0
            },
            {
              "fold": 1,
              "nuisance_train_trials": [
                102,
                73,
                312,
                311,
                338,
                262,
                219,
                273,
                7,
                218,
                265,
                150,
                11,
                238,
                100,
                349,
                315,
                344,
                163,
                212,
                118,
                220,
                106,
                316,
                358,
                310,
                280,
                120,
                175,
                231,
                57,
                121,
                82,
                111,
                91,
                80,
                92,
                101,
                347,
                247,
                199,
                213,
                259,
                228,
                324,
                6,
                114,
                4,
                192,
                337,
                308,
                356,
                309,
                90,
                132,
                129,
                37,
                299,
                318,
                214,
                41,
                301,
                317,
                355,
                282,
                183,
                124,
                30,
                67,
                288,
                113,
                271,
                32,
                357,
                136,
                240,
                350,
                123,
                62,
                29,
                42,
                19,
                290,
                58,
                165,
                59,
                258,
                305,
                23,
                230,
                2,
                50,
                33,
                298,
                216,
                72,
                75,
                278,
                272,
                51,
                227,
                65,
                56,
                284,
                60,
                364,
                34,
                142,
                38,
                85,
                242,
                326,
                36,
                162,
                200,
                239,
                319,
                161,
                371,
                13,
                35,
                289,
                202,
                307,
                20,
                126,
                112,
                203,
                323,
                88,
                104,
                173,
                187,
                89,
                141,
                287,
                342,
                156,
                46
              ],
              "nuisance_validation_trials": [
                109,
                115,
                151,
                209,
                185,
                232,
                25,
                201,
                339,
                217,
                188,
                68,
                205,
                77,
                145,
                138,
                254,
                160,
                256,
                302,
                14,
                210,
                267,
                264,
                74,
                174,
                322,
                103,
                125,
                313,
                211,
                87,
                9,
                63,
                204
              ],
              "selection_train_trials": [
                242,
                163,
                272,
                120,
                231,
                227,
                212,
                259,
                91,
                104,
                80,
                57,
                142,
                30,
                112,
                42,
                344,
                364,
                56,
                308,
                82,
                347,
                165,
                7,
                280,
                35,
                289,
                41,
                298,
                317,
                156,
                102,
                337,
                19,
                100,
                199,
                65,
                219,
                29,
                247,
                2,
                324,
                126,
                287,
                111,
                203,
                323,
                50,
                32,
                192,
                299,
                301,
                129,
                101,
                349,
                6,
                284,
                318,
                216,
                11,
                316,
                240,
                282,
                38,
                123,
                161,
                88,
                20,
                175,
                239,
                162,
                326,
                132,
                92,
                271,
                187,
                73,
                37,
                342,
                90,
                202,
                258,
                310,
                51,
                350,
                358,
                356,
                72,
                36,
                124,
                214,
                33,
                200,
                89,
                288,
                213,
                311,
                338,
                355,
                118,
                136,
                113,
                114,
                319,
                290,
                67,
                262,
                75,
                305,
                62,
                121
              ],
              "selection_validation_trials": [
                228,
                307,
                220,
                273,
                357,
                58,
                13,
                371,
                230,
                150,
                46,
                218,
                173,
                34,
                278,
                4,
                60,
                265,
                315,
                85,
                141,
                183,
                312,
                59,
                106,
                238,
                309,
                23
              ],
              "context_alpha": 10000.0,
              "residualizer_alpha": 100.0
            },
            {
              "fold": 2,
              "nuisance_train_trials": [
                109,
                102,
                73,
                115,
                151,
                311,
                262,
                209,
                273,
                185,
                7,
                265,
                232,
                150,
                25,
                238,
                100,
                349,
                315,
                344,
                163,
                212,
                118,
                220,
                106,
                316,
                280,
                120,
                175,
                231,
                57,
                121,
                82,
                111,
                91,
                201,
                339,
                80,
                217,
                188,
                347,
                247,
                213,
                68,
                259,
                228,
                324,
                205,
                114,
                77,
                192,
                145,
                138,
                254,
                337,
                309,
                90,
                132,
                129,
                160,
                299,
                256,
                318,
                214,
                301,
                355,
                282,
                124,
                67,
                288,
                113,
                271,
                32,
                357,
                136,
                302,
                240,
                14,
                62,
                210,
                19,
                290,
                165,
                258,
                305,
                2,
                50,
                33,
                298,
                267,
                216,
                75,
                264,
                278,
                272,
                51,
                227,
                65,
                56,
                60,
                364,
                74,
                34,
                174,
                142,
                38,
                85,
                322,
                103,
                326,
                36,
                125,
                313,
                211,
                162,
                200,
                87,
                371,
                13,
                35,
                289,
                202,
                9,
                307,
                20,
                126,
                112,
                203,
                63,
                204,
                323,
                104,
                173,
                187,
                89,
                141,
                287,
                156,
                46
              ],
              "nuisance_validation_trials": [
                312,
                338,
                219,
                218,
                11,
                358,
                310,
                92,
                101,
                199,
                6,
                4,
                308,
                356,
                37,
                41,
                317,
                183,
                30,
                350,
                123,
                29,
                42,
                58,
                59,
                23,
                230,
                72,
                284,
                242,
                239,
                319,
                161,
                88,
                342
              ],
              "selection_train_trials": [
                200,
                13,
                125,
                102,
                173,
                32,
                203,
                20,
                36,
                238,
                104,
                309,
                33,
                142,
                74,
                339,
                232,
                80,
                231,
                87,
                323,
                145,
                90,
                106,
                227,
                271,
                337,
                118,
                288,
                62,
                113,
                75,
                202,
                267,
                114,
                301,
                162,
                56,
                322,
                132,
                371,
                265,
                57,
                213,
                188,
                272,
                201,
                205,
                91,
                209,
                282,
                220,
                138,
                111,
                280,
                60,
                210,
                318,
                313,
                82,
                151,
                175,
                212,
                156,
                63,
                259,
                115,
                289,
                364,
                129,
                278,
                192,
                120,
                34,
                214,
                264,
                35,
                287,
                247,
                150,
                290,
                305,
                347,
                89,
                67,
                2,
                256,
                302,
                187,
                77,
                311,
                316,
                103,
                38,
                25,
                324,
                273,
                9,
                355,
                163,
                121,
                112,
                217,
                109,
                211,
                185,
                51,
                165,
                7,
                46,
                19
              ],
              "selection_validation_trials": [
                126,
                65,
                85,
                124,
                68,
                344,
                50,
                216,
                141,
                228,
                73,
                326,
                262,
                160,
                258,
                136,
                100,
                14,
                299,
                240,
                298,
                254,
                315,
                204,
                307,
                357,
                349,
                174
              ],
              "context_alpha": 1.0,
              "residualizer_alpha": 1.0
            },
            {
              "fold": 3,
              "nuisance_train_trials": [
                109,
                102,
                73,
                115,
                312,
                151,
                311,
                338,
                262,
                219,
                209,
                273,
                185,
                218,
                232,
                150,
                25,
                11,
                238,
                100,
                349,
                315,
                344,
                212,
                118,
                106,
                316,
                358,
                310,
                120,
                175,
                57,
                121,
                82,
                111,
                201,
                339,
                80,
                217,
                92,
                188,
                101,
                347,
                199,
                213,
                68,
                259,
                324,
                6,
                205,
                4,
                77,
                145,
                138,
                254,
                337,
                308,
                356,
                90,
                129,
                37,
                160,
                256,
                41,
                317,
                355,
                282,
                183,
                124,
                30,
                271,
                357,
                302,
                240,
                350,
                14,
                123,
                62,
                210,
                29,
                42,
                19,
                290,
                58,
                165,
                59,
                258,
                305,
                23,
                230,
                298,
                267,
                72,
                75,
                264,
                278,
                56,
                284,
                60,
                364,
                74,
                34,
                174,
                142,
                38,
                85,
                242,
                322,
                103,
                326,
                36,
                125,
                313,
                211,
                162,
                200,
                239,
                319,
                161,
                87,
                371,
                13,
                35,
                289,
                9,
                307,
                20,
                126,
                112,
                63,
                204,
                323,
                88,
                187,
                89,
                141,
                287,
                342,
                46
              ],
              "nuisance_validation_trials": [
                7,
                265,
                163,
                220,
                280,
                231,
                91,
                247,
                228,
                114,
                192,
                309,
                132,
                299,
                318,
                214,
                301,
                67,
                288,
                113,
                32,
                136,
                2,
                50,
                33,
                216,
                272,
                51,
                227,
                65,
                202,
                203,
                104,
                173,
                156
              ],
              "selection_train_trials": [
                312,
                11,
                357,
                344,
                41,
                138,
                347,
                210,
                175,
                204,
                125,
                259,
                62,
                124,
                212,
                264,
                174,
                339,
                60,
                188,
                273,
                30,
                313,
                126,
                90,
                161,
                254,
                85,
                218,
                317,
                142,
                185,
                356,
                316,
                34,
                350,
                284,
                205,
                73,
                106,
                315,
                111,
                349,
                29,
                358,
                324,
                199,
                37,
                287,
                129,
                213,
                20,
                118,
                232,
                23,
                302,
                305,
                160,
                183,
                92,
                342,
                63,
                89,
                282,
                364,
                72,
                120,
                102,
                115,
                80,
                311,
                242,
                42,
                200,
                4,
                165,
                238,
                355,
                88,
                35,
                123,
                290,
                150,
                337,
                19,
                9,
                121,
                59,
                36,
                38,
                103,
                14,
                298,
                75,
                82,
                371,
                323,
                46,
                240,
                87,
                326,
                145,
                219,
                187,
                322,
                109,
                141,
                25,
                289,
                278,
                258
              ],
              "selection_validation_trials": [
                338,
                151,
                211,
                162,
                100,
                308,
                256,
                101,
                74,
                217,
                201,
                267,
                6,
                239,
                13,
                307,
                319,
                77,
                310,
                230,
                271,
                56,
                209,
                112,
                57,
                58,
                68,
                262
              ],
              "context_alpha": 100.0,
              "residualizer_alpha": 1.0
            },
            {
              "fold": 4,
              "nuisance_train_trials": [
                109,
                73,
                115,
                312,
                151,
                311,
                338,
                219,
                209,
                273,
                185,
                7,
                218,
                265,
                232,
                150,
                25,
                11,
                100,
                349,
                315,
                344,
                163,
                118,
                220,
                358,
                310,
                280,
                231,
                121,
                111,
                91,
                201,
                339,
                80,
                217,
                92,
                188,
                101,
                347,
                247,
                199,
                68,
                228,
                324,
                6,
                205,
                114,
                4,
                77,
                192,
                145,
                138,
                254,
                308,
                356,
                309,
                132,
                129,
                37,
                160,
                299,
                256,
                318,
                214,
                41,
                301,
                317,
                183,
                124,
                30,
                67,
                288,
                113,
                271,
                32,
                357,
                136,
                302,
                240,
                350,
                14,
                123,
                210,
                29,
                42,
                58,
                59,
                258,
                23,
                230,
                2,
                50,
                33,
                267,
                216,
                72,
                264,
                272,
                51,
                227,
                65,
                56,
                284,
                60,
                364,
                74,
                34,
                174,
                142,
                38,
                242,
                322,
                103,
                326,
                125,
                313,
                211,
                200,
                239,
                319,
                161,
                87,
                371,
                35,
                202,
                9,
                20,
                126,
                112,
                203,
                63,
                204,
                88,
                104,
                173,
                187,
                287,
                342,
                156
              ],
              "nuisance_validation_trials": [
                102,
                262,
                238,
                212,
                106,
                316,
                120,
                175,
                57,
                82,
                213,
                259,
                337,
                90,
                355,
                282,
                62,
                19,
                290,
                165,
                305,
                298,
                75,
                278,
                85,
                36,
                162,
                13,
                289,
                307,
                323,
                89,
                141,
                46
              ],
              "selection_train_trials": [
                126,
                309,
                23,
                112,
                111,
                247,
                124,
                227,
                60,
                280,
                25,
                113,
                313,
                356,
                7,
                88,
                160,
                51,
                72,
                142,
                59,
                204,
                151,
                56,
                317,
                115,
                271,
                350,
                33,
                205,
                41,
                231,
                11,
                217,
                136,
                273,
                272,
                203,
                188,
                315,
                29,
                74,
                210,
                163,
                311,
                129,
                364,
                326,
                132,
                358,
                121,
                202,
                240,
                34,
                6,
                288,
                310,
                199,
                156,
                216,
                67,
                371,
                9,
                125,
                35,
                104,
                138,
                50,
                342,
                299,
                161,
                173,
                220,
                145,
                209,
                101,
                92,
                265,
                187,
                349,
                232,
                322,
                319,
                192,
                91,
                123,
                118,
                324,
                258,
                284,
                174,
                357,
                218,
                2,
                254,
                318,
                338,
                109,
                185,
                114,
                63,
                267,
                256,
                32,
                301,
                77,
                68,
                230,
                214,
                308,
                65,
                42
              ],
              "selection_validation_trials": [
                302,
                201,
                219,
                30,
                312,
                200,
                211,
                264,
                38,
                58,
                339,
                103,
                242,
                73,
                239,
                4,
                80,
                100,
                20,
                344,
                287,
                347,
                150,
                87,
                183,
                14,
                37,
                228
              ],
              "context_alpha": 0.1,
              "residualizer_alpha": 0.1
            }
          ],
          "train_x_sha256": "1e5aecc44478ec8f23264b5152f0d023a05c86192482385a5a9a4b841a2070c0",
          "train_y_sha256": "8a729f8b8d39ba14dc14782970e88df6983ffb4c8b01a9cd303cb6b4fe7056d6",
          "train_context_prediction_sha256": "e60a1029cb33f7ba371531df49f72382511ecb8ae39188884be4fb4aa7f19a04",
          "train_neural_prediction_sha256": "f30b1e897a76b41e52d01e37bda0fc8c3942288d1e66ad89523c6b71cc533b86",
          "condition_coverage_rule": "max(ceil(0.20*n), n_conditions) when stratifiable"
        },
        {
          "fold": 1,
          "training_trials": [
            144,
            102,
            115,
            333,
            151,
            311,
            354,
            262,
            219,
            273,
            7,
            314,
            265,
            207,
            150,
            21,
            196,
            285,
            11,
            78,
            344,
            163,
            331,
            118,
            220,
            52,
            360,
            170,
            358,
            120,
            359,
            175,
            82,
            111,
            80,
            119,
            348,
            217,
            92,
            101,
            347,
            98,
            247,
            68,
            259,
            228,
            8,
            6,
            71,
            205,
            172,
            122,
            192,
            277,
            10,
            245,
            145,
            138,
            117,
            337,
            44,
            356,
            368,
            90,
            180,
            132,
            129,
            99,
            47,
            191,
            37,
            133,
            148,
            127,
            306,
            353,
            275,
            116,
            256,
            12,
            41,
            301,
            317,
            255,
            355,
            282,
            197,
            198,
            361,
            224,
            271,
            303,
            128,
            136,
            18,
            335,
            302,
            159,
            241,
            350,
            236,
            14,
            123,
            329,
            164,
            362,
            210,
            42,
            19,
            290,
            157,
            139,
            66,
            226,
            165,
            343,
            305,
            266,
            327,
            298,
            216,
            75,
            372,
            272,
            341,
            184,
            227,
            17,
            168,
            65,
            284,
            137,
            154,
            364,
            174,
            26,
            142,
            38,
            304,
            208,
            234,
            84,
            250,
            225,
            322,
            103,
            31,
            70,
            313,
            243,
            200,
            239,
            300,
            336,
            366,
            13,
            3,
            202,
            20,
            143,
            126,
            181,
            204,
            323,
            351,
            365,
            104,
            173,
            187,
            89,
            141,
            182,
            223,
            156,
            46
          ],
          "validation_trials": [
            109,
            73,
            312,
            338,
            209,
            185,
            218,
            232,
            25,
            238,
            100,
            349,
            315,
            212,
            106,
            316,
            310,
            280,
            231,
            57,
            121,
            91,
            201,
            339,
            188,
            199,
            213,
            324,
            114,
            4,
            77,
            254,
            308,
            309,
            160,
            299,
            318,
            214,
            183,
            124,
            30,
            67,
            288,
            113,
            32,
            357,
            240,
            62,
            29,
            58,
            59,
            258,
            23,
            230,
            2,
            50,
            33,
            267,
            72,
            264,
            278,
            51,
            56,
            60,
            74,
            34,
            85,
            242,
            326,
            36,
            125,
            211,
            162,
            319,
            161,
            87,
            371,
            35,
            289,
            9,
            307,
            112,
            203,
            63,
            88,
            287,
            342
          ],
          "nuisance_crossfit_seed": 20262127,
          "final_nuisance_selection_seed": 20262177,
          "final_nuisance_selection_train": [
            8,
            245,
            207,
            265,
            78,
            284,
            341,
            301,
            343,
            126,
            137,
            223,
            163,
            175,
            99,
            337,
            360,
            115,
            311,
            119,
            143,
            302,
            118,
            47,
            354,
            358,
            353,
            84,
            333,
            38,
            145,
            168,
            313,
            266,
            103,
            7,
            128,
            6,
            133,
            303,
            18,
            92,
            184,
            116,
            255,
            182,
            127,
            14,
            331,
            356,
            202,
            225,
            348,
            65,
            204,
            151,
            250,
            259,
            239,
            236,
            327,
            156,
            227,
            154,
            21,
            234,
            271,
            362,
            19,
            41,
            205,
            256,
            200,
            226,
            104,
            132,
            42,
            120,
            219,
            17,
            336,
            359,
            361,
            351,
            157,
            122,
            90,
            139,
            180,
            136,
            148,
            52,
            82,
            71,
            68,
            191,
            187,
            170,
            323,
            366,
            26,
            11,
            174,
            117,
            198,
            192,
            165,
            173,
            172,
            317,
            20,
            98,
            273,
            208,
            210,
            224,
            272,
            196,
            12,
            350,
            80,
            322,
            314,
            13,
            31,
            159,
            305,
            164,
            364,
            111,
            275,
            150,
            282,
            220,
            181,
            300,
            123,
            228,
            372,
            37
          ],
          "final_nuisance_selection_validation": [
            102,
            142,
            138,
            70,
            247,
            217,
            347,
            216,
            298,
            10,
            101,
            262,
            335,
            277,
            368,
            285,
            3,
            355,
            290,
            141,
            89,
            365,
            46,
            344,
            306,
            44,
            75,
            329,
            144,
            129,
            304,
            66,
            243,
            197,
            241
          ],
          "context_alpha": 0.1,
          "residualizer_alpha": 100.0,
          "nuisance_scopes": [
            {
              "fold": 0,
              "nuisance_train_trials": [
                144,
                102,
                115,
                333,
                151,
                311,
                354,
                262,
                219,
                273,
                7,
                314,
                207,
                21,
                196,
                285,
                11,
                78,
                344,
                220,
                52,
                360,
                358,
                120,
                359,
                175,
                82,
                111,
                348,
                217,
                92,
                101,
                347,
                98,
                247,
                68,
                259,
                228,
                8,
                6,
                71,
                205,
                172,
                192,
                277,
                245,
                145,
                138,
                117,
                337,
                44,
                356,
                368,
                90,
                180,
                132,
                129,
                99,
                47,
                191,
                37,
                306,
                353,
                116,
                256,
                12,
                301,
                317,
                255,
                355,
                282,
                197,
                198,
                271,
                303,
                335,
                159,
                241,
                350,
                236,
                14,
                123,
                329,
                164,
                362,
                210,
                19,
                157,
                66,
                226,
                343,
                305,
                266,
                327,
                298,
                216,
                75,
                372,
                272,
                227,
                17,
                168,
                65,
                284,
                137,
                26,
                142,
                38,
                304,
                208,
                234,
                84,
                250,
                225,
                103,
                31,
                70,
                313,
                243,
                200,
                239,
                336,
                366,
                3,
                202,
                20,
                143,
                126,
                181,
                204,
                323,
                351,
                104,
                173,
                89,
                141,
                182,
                223,
                156,
                46
              ],
              "nuisance_validation_trials": [
                265,
                150,
                163,
                331,
                118,
                170,
                80,
                119,
                122,
                10,
                133,
                148,
                127,
                275,
                41,
                361,
                224,
                128,
                136,
                18,
                302,
                42,
                290,
                139,
                165,
                341,
                184,
                154,
                364,
                174,
                322,
                300,
                13,
                365,
                187
              ],
              "selection_train_trials": [
                333,
                52,
                144,
                239,
                65,
                216,
                132,
                143,
                84,
                191,
                14,
                225,
                207,
                335,
                44,
                175,
                173,
                208,
                192,
                82,
                350,
                117,
                298,
                305,
                159,
                368,
                102,
                234,
                282,
                172,
                272,
                358,
                344,
                354,
                75,
                145,
                348,
                313,
                359,
                329,
                317,
                116,
                210,
                277,
                355,
                262,
                284,
                70,
                247,
                196,
                343,
                266,
                327,
                311,
                126,
                351,
                337,
                12,
                303,
                198,
                129,
                98,
                353,
                92,
                151,
                101,
                103,
                7,
                236,
                336,
                20,
                46,
                360,
                104,
                3,
                314,
                137,
                285,
                6,
                180,
                37,
                301,
                202,
                255,
                123,
                141,
                200,
                197,
                115,
                120,
                142,
                31,
                306,
                271,
                68,
                243,
                156,
                323,
                228,
                223,
                164,
                138,
                111,
                366,
                356,
                226,
                21,
                11,
                47,
                157,
                38,
                219
              ],
              "selection_validation_trials": [
                89,
                245,
                182,
                347,
                99,
                66,
                273,
                227,
                372,
                168,
                250,
                362,
                8,
                26,
                17,
                181,
                205,
                217,
                304,
                241,
                78,
                71,
                90,
                19,
                204,
                220,
                259,
                256
              ],
              "context_alpha": 10000.0,
              "residualizer_alpha": 100.0
            },
            {
              "fold": 1,
              "nuisance_train_trials": [
                144,
                102,
                115,
                333,
                311,
                354,
                262,
                219,
                273,
                314,
                265,
                150,
                196,
                11,
                78,
                344,
                163,
                331,
                118,
                220,
                360,
                170,
                120,
                359,
                175,
                82,
                111,
                80,
                119,
                348,
                217,
                92,
                101,
                98,
                68,
                259,
                228,
                6,
                71,
                205,
                172,
                122,
                192,
                277,
                10,
                245,
                145,
                138,
                117,
                337,
                356,
                368,
                90,
                180,
                132,
                129,
                47,
                191,
                37,
                133,
                148,
                127,
                306,
                275,
                256,
                41,
                301,
                317,
                355,
                282,
                197,
                198,
                361,
                224,
                271,
                303,
                128,
                136,
                18,
                335,
                302,
                159,
                350,
                236,
                14,
                123,
                362,
                42,
                19,
                290,
                157,
                139,
                226,
                165,
                343,
                305,
                327,
                216,
                75,
                341,
                184,
                227,
                17,
                65,
                154,
                364,
                174,
                142,
                304,
                208,
                234,
                84,
                250,
                322,
                103,
                31,
                243,
                200,
                239,
                300,
                336,
                366,
                13,
                3,
                202,
                20,
                126,
                181,
                204,
                323,
                351,
                365,
                104,
                187,
                89,
                141,
                182,
                223,
                156,
                46
              ],
              "nuisance_validation_trials": [
                151,
                7,
                207,
                21,
                285,
                52,
                358,
                347,
                247,
                8,
                44,
                99,
                353,
                116,
                12,
                255,
                241,
                329,
                164,
                210,
                66,
                266,
                298,
                372,
                272,
                168,
                284,
                137,
                26,
                38,
                225,
                70,
                313,
                143,
                173
              ],
              "selection_train_trials": [
                92,
                365,
                154,
                132,
                217,
                182,
                115,
                350,
                120,
                256,
                204,
                82,
                343,
                348,
                226,
                117,
                259,
                216,
                331,
                98,
                75,
                122,
                333,
                234,
                239,
                174,
                103,
                102,
                138,
                368,
                243,
                306,
                11,
                317,
                322,
                129,
                344,
                139,
                65,
                277,
                181,
                20,
                133,
                351,
                46,
                300,
                311,
                191,
                271,
                192,
                223,
                341,
                170,
                273,
                141,
                335,
                89,
                126,
                360,
                84,
                111,
                302,
                3,
                208,
                303,
                41,
                366,
                123,
                71,
                219,
                37,
                172,
                104,
                323,
                180,
                196,
                354,
                355,
                228,
                262,
                118,
                220,
                336,
                359,
                184,
                275,
                198,
                197,
                6,
                19,
                18,
                245,
                31,
                128,
                80,
                304,
                159,
                68,
                127,
                148,
                301,
                202,
                356,
                119,
                14,
                361,
                305,
                150,
                144,
                163,
                327,
                200
              ],
              "selection_validation_trials": [
                236,
                290,
                224,
                17,
                78,
                362,
                156,
                265,
                10,
                364,
                337,
                205,
                13,
                142,
                145,
                282,
                187,
                47,
                157,
                42,
                165,
                175,
                101,
                227,
                90,
                136,
                314,
                250
              ],
              "context_alpha": 1000.0,
              "residualizer_alpha": 1.0
            },
            {
              "fold": 2,
              "nuisance_train_trials": [
                151,
                311,
                354,
                262,
                273,
                7,
                314,
                265,
                207,
                150,
                21,
                196,
                285,
                78,
                163,
                331,
                118,
                220,
                52,
                360,
                170,
                358,
                120,
                359,
                82,
                80,
                119,
                348,
                217,
                101,
                347,
                98,
                247,
                68,
                259,
                228,
                8,
                205,
                122,
                192,
                10,
                245,
                145,
                117,
                337,
                44,
                180,
                132,
                99,
                47,
                191,
                37,
                133,
                148,
                127,
                306,
                353,
                275,
                116,
                256,
                12,
                41,
                317,
                255,
                197,
                198,
                361,
                224,
                271,
                128,
                136,
                18,
                335,
                302,
                159,
                241,
                350,
                236,
                14,
                123,
                329,
                164,
                362,
                210,
                42,
                19,
                290,
                139,
                66,
                165,
                343,
                305,
                266,
                327,
                298,
                216,
                75,
                372,
                272,
                341,
                184,
                227,
                17,
                168,
                65,
                284,
                137,
                154,
                364,
                174,
                26,
                142,
                38,
                208,
                234,
                84,
                250,
                225,
                322,
                31,
                70,
                313,
                243,
                200,
                239,
                300,
                13,
                202,
                20,
                143,
                126,
                181,
                323,
                351,
                365,
                173,
                187,
                89,
                182,
                156
              ],
              "nuisance_validation_trials": [
                144,
                102,
                115,
                333,
                219,
                11,
                344,
                175,
                111,
                92,
                6,
                71,
                172,
                277,
                138,
                356,
                368,
                90,
                129,
                301,
                355,
                282,
                303,
                157,
                226,
                304,
                103,
                336,
                366,
                3,
                204,
                104,
                141,
                223,
                46
              ],
              "selection_train_trials": [
                198,
                173,
                20,
                132,
                148,
                362,
                347,
                151,
                44,
                38,
                136,
                302,
                137,
                65,
                196,
                154,
                298,
                271,
                306,
                7,
                192,
                8,
                364,
                358,
                70,
                272,
                182,
                116,
                19,
                208,
                202,
                243,
                78,
                168,
                170,
                174,
                82,
                250,
                322,
                42,
                89,
                372,
                150,
                180,
                255,
                284,
                353,
                18,
                236,
                75,
                245,
                197,
                359,
                12,
                256,
                133,
                187,
                300,
                225,
                122,
                234,
                191,
                21,
                123,
                348,
                156,
                360,
                117,
                365,
                227,
                311,
                350,
                159,
                10,
                266,
                217,
                84,
                285,
                354,
                290,
                331,
                139,
                13,
                220,
                343,
                224,
                317,
                259,
                143,
                329,
                37,
                118,
                41,
                68,
                127,
                26,
                164,
                262,
                119,
                142,
                361,
                241,
                247,
                210,
                335,
                120,
                313,
                323,
                351,
                80,
                275,
                145
              ],
              "selection_validation_trials": [
                99,
                14,
                207,
                205,
                305,
                163,
                17,
                52,
                184,
                126,
                327,
                314,
                181,
                341,
                265,
                128,
                228,
                273,
                66,
                200,
                337,
                47,
                216,
                165,
                31,
                239,
                101,
                98
              ],
              "context_alpha": 1.0,
              "residualizer_alpha": 0.1
            },
            {
              "fold": 3,
              "nuisance_train_trials": [
                144,
                102,
                115,
                333,
                151,
                262,
                219,
                273,
                7,
                314,
                265,
                207,
                150,
                21,
                196,
                285,
                11,
                78,
                344,
                163,
                331,
                118,
                220,
                52,
                360,
                170,
                358,
                120,
                175,
                111,
                80,
                119,
                92,
                347,
                247,
                8,
                6,
                71,
                205,
                172,
                122,
                192,
                277,
                10,
                245,
                145,
                138,
                44,
                356,
                368,
                90,
                180,
                132,
                129,
                99,
                191,
                133,
                148,
                127,
                353,
                275,
                116,
                12,
                41,
                301,
                317,
                255,
                355,
                282,
                197,
                198,
                361,
                224,
                303,
                128,
                136,
                18,
                302,
                241,
                236,
                14,
                123,
                329,
                164,
                210,
                42,
                290,
                157,
                139,
                66,
                226,
                165,
                343,
                266,
                327,
                298,
                372,
                272,
                341,
                184,
                168,
                284,
                137,
                154,
                364,
                174,
                26,
                142,
                38,
                304,
                208,
                84,
                225,
                322,
                103,
                31,
                70,
                313,
                243,
                200,
                239,
                300,
                336,
                366,
                13,
                3,
                20,
                143,
                181,
                204,
                323,
                351,
                365,
                104,
                173,
                187,
                141,
                223,
                156,
                46
              ],
              "nuisance_validation_trials": [
                311,
                354,
                359,
                82,
                348,
                217,
                101,
                98,
                68,
                259,
                228,
                117,
                337,
                47,
                37,
                306,
                256,
                271,
                335,
                159,
                350,
                362,
                19,
                305,
                216,
                75,
                227,
                17,
                65,
                234,
                250,
                202,
                126,
                89,
                182
              ],
              "selection_train_trials": [
                184,
                336,
                163,
                208,
                331,
                103,
                192,
                304,
                170,
                364,
                148,
                372,
                353,
                104,
                71,
                144,
                156,
                187,
                3,
                150,
                164,
                137,
                273,
                239,
                302,
                119,
                290,
                265,
                165,
                118,
                197,
                92,
                21,
                282,
                122,
                243,
                272,
                145,
                341,
                41,
                333,
                361,
                44,
                175,
                99,
                180,
                327,
                236,
                80,
                368,
                157,
                313,
                262,
                207,
                204,
                300,
                275,
                20,
                198,
                266,
                351,
                70,
                196,
                366,
                343,
                323,
                116,
                219,
                123,
                90,
                10,
                132,
                142,
                143,
                344,
                78,
                18,
                224,
                284,
                285,
                298,
                7,
                172,
                46,
                303,
                241,
                84,
                301,
                255,
                247,
                365,
                223,
                173,
                347,
                174,
                210,
                13,
                151,
                138,
                136,
                42,
                356,
                225,
                12,
                205,
                317,
                128,
                181,
                133,
                127,
                322,
                66
              ],
              "selection_validation_trials": [
                11,
                200,
                115,
                120,
                358,
                220,
                141,
                52,
                8,
                314,
                277,
                360,
                168,
                139,
                31,
                191,
                14,
                245,
                355,
                329,
                226,
                38,
                26,
                6,
                102,
                154,
                111,
                129
              ],
              "context_alpha": 0.1,
              "residualizer_alpha": 100.0
            },
            {
              "fold": 4,
              "nuisance_train_trials": [
                144,
                102,
                115,
                333,
                151,
                311,
                354,
                219,
                7,
                265,
                207,
                150,
                21,
                285,
                11,
                344,
                163,
                331,
                118,
                52,
                170,
                358,
                359,
                175,
                82,
                111,
                80,
                119,
                348,
                217,
                92,
                101,
                347,
                98,
                247,
                68,
                259,
                228,
                8,
                6,
                71,
                172,
                122,
                277,
                10,
                138,
                117,
                337,
                44,
                356,
                368,
                90,
                129,
                99,
                47,
                37,
                133,
                148,
                127,
                306,
                353,
                275,
                116,
                256,
                12,
                41,
                301,
                255,
                355,
                282,
                361,
                224,
                271,
                303,
                128,
                136,
                18,
                335,
                302,
                159,
                241,
                350,
                329,
                164,
                362,
                210,
                42,
                19,
                290,
                157,
                139,
                66,
                226,
                165,
                305,
                266,
                298,
                216,
                75,
                372,
                272,
                341,
                184,
                227,
                17,
                168,
                65,
                284,
                137,
                154,
                364,
                174,
                26,
                38,
                304,
                234,
                250,
                225,
                322,
                103,
                70,
                313,
                300,
                336,
                366,
                13,
                3,
                202,
                143,
                126,
                204,
                365,
                104,
                173,
                187,
                89,
                141,
                182,
                223,
                46
              ],
              "nuisance_validation_trials": [
                262,
                273,
                314,
                196,
                78,
                220,
                360,
                120,
                205,
                192,
                245,
                145,
                180,
                132,
                191,
                317,
                197,
                198,
                236,
                14,
                123,
                343,
                327,
                142,
                208,
                84,
                31,
                243,
                200,
                239,
                20,
                181,
                323,
                351,
                156
              ],
              "selection_train_trials": [
                182,
                337,
                170,
                65,
                311,
                154,
                226,
                150,
                216,
                358,
                272,
                75,
                8,
                11,
                47,
                41,
                111,
                116,
                38,
                219,
                138,
                122,
                277,
                368,
                313,
                129,
                356,
                70,
                365,
                347,
                89,
                298,
                304,
                117,
                148,
                282,
                127,
                204,
                255,
                355,
                234,
                104,
                68,
                126,
                92,
                241,
                42,
                329,
                265,
                207,
                17,
                159,
                224,
                103,
                322,
                66,
                118,
                301,
                227,
                259,
                354,
                13,
                306,
                202,
                133,
                46,
                37,
                80,
                300,
                90,
                302,
                271,
                372,
                303,
                151,
                7,
                141,
                366,
                361,
                44,
                210,
                165,
                173,
                157,
                144,
                353,
                350,
                284,
                285,
                225,
                335,
                364,
                139,
                217,
                143,
                82,
                163,
                119,
                136,
                98,
                101,
                164,
                3,
                172,
                174,
                228,
                71,
                115,
                175,
                26,
                359,
                341
              ],
              "selection_validation_trials": [
                99,
                52,
                10,
                266,
                290,
                128,
                333,
                21,
                223,
                184,
                168,
                6,
                18,
                336,
                275,
                250,
                187,
                362,
                102,
                12,
                344,
                247,
                137,
                348,
                256,
                19,
                305,
                331
              ],
              "context_alpha": 0.1,
              "residualizer_alpha": 100.0
            }
          ],
          "train_x_sha256": "156d38b7dff8c18aec51590769d44e4db2df396e426b19a287216aa8af95938b",
          "train_y_sha256": "ddc238b1adcceb8360b4edf2bae7d21faa189845644ef65003ad71b887739aa4",
          "train_context_prediction_sha256": "e95bdc5f0af9bdfe58ce04223e2a5b01dfe4268d0905be6027690c7a69bb0141",
          "train_neural_prediction_sha256": "7469a01d41a5a9a06f40b6611b0791473ed538e87654b6b5a138ff6ea1b83b65",
          "condition_coverage_rule": "max(ceil(0.20*n), n_conditions) when stratifiable"
        },
        {
          "fold": 2,
          "training_trials": [
            144,
            109,
            73,
            312,
            333,
            354,
            338,
            209,
            185,
            314,
            218,
            207,
            232,
            25,
            21,
            196,
            285,
            238,
            100,
            349,
            315,
            78,
            212,
            331,
            52,
            360,
            106,
            170,
            316,
            310,
            280,
            359,
            231,
            57,
            121,
            91,
            201,
            339,
            119,
            348,
            188,
            98,
            199,
            213,
            8,
            324,
            71,
            114,
            172,
            122,
            4,
            77,
            277,
            10,
            245,
            254,
            117,
            44,
            308,
            368,
            309,
            180,
            99,
            47,
            191,
            133,
            148,
            127,
            306,
            353,
            275,
            160,
            299,
            116,
            12,
            318,
            214,
            255,
            183,
            197,
            198,
            361,
            124,
            30,
            67,
            288,
            113,
            224,
            32,
            303,
            128,
            357,
            18,
            335,
            240,
            159,
            241,
            236,
            62,
            329,
            164,
            362,
            29,
            157,
            139,
            58,
            66,
            226,
            59,
            258,
            343,
            23,
            230,
            2,
            50,
            33,
            266,
            327,
            267,
            72,
            264,
            372,
            278,
            341,
            184,
            51,
            17,
            168,
            56,
            137,
            60,
            154,
            74,
            34,
            26,
            304,
            208,
            85,
            234,
            84,
            250,
            242,
            225,
            326,
            36,
            31,
            125,
            70,
            211,
            243,
            162,
            319,
            300,
            336,
            161,
            87,
            371,
            366,
            3,
            35,
            289,
            9,
            307,
            143,
            112,
            203,
            181,
            63,
            351,
            365,
            88,
            182,
            287,
            223,
            342
          ],
          "validation_trials": [
            102,
            115,
            151,
            311,
            262,
            219,
            273,
            7,
            265,
            150,
            11,
            344,
            163,
            118,
            220,
            358,
            120,
            175,
            82,
            111,
            80,
            217,
            92,
            101,
            347,
            247,
            68,
            259,
            228,
            6,
            205,
            192,
            145,
            138,
            337,
            356,
            90,
            132,
            129,
            37,
            256,
            41,
            301,
            317,
            355,
            282,
            271,
            136,
            302,
            350,
            14,
            123,
            210,
            42,
            19,
            290,
            165,
            305,
            298,
            216,
            75,
            272,
            227,
            65,
            284,
            364,
            174,
            142,
            38,
            322,
            103,
            313,
            200,
            239,
            13,
            202,
            20,
            126,
            204,
            323,
            104,
            173,
            187,
            89,
            141,
            156,
            46
          ],
          "nuisance_crossfit_seed": 20262227,
          "final_nuisance_selection_seed": 20262277,
          "final_nuisance_selection_train": [
            351,
            236,
            34,
            98,
            112,
            267,
            87,
            238,
            182,
            18,
            31,
            234,
            198,
            196,
            88,
            307,
            33,
            277,
            230,
            127,
            133,
            255,
            117,
            354,
            339,
            58,
            23,
            70,
            161,
            36,
            2,
            275,
            3,
            324,
            225,
            365,
            304,
            159,
            17,
            329,
            183,
            170,
            314,
            188,
            116,
            360,
            300,
            122,
            172,
            231,
            338,
            331,
            106,
            368,
            212,
            121,
            35,
            309,
            56,
            44,
            208,
            372,
            353,
            125,
            306,
            280,
            209,
            310,
            154,
            288,
            326,
            164,
            224,
            148,
            160,
            9,
            343,
            63,
            359,
            318,
            342,
            278,
            143,
            335,
            52,
            137,
            223,
            319,
            315,
            51,
            366,
            50,
            113,
            349,
            73,
            264,
            144,
            181,
            336,
            157,
            191,
            74,
            99,
            243,
            91,
            357,
            241,
            4,
            289,
            333,
            285,
            327,
            308,
            211,
            12,
            266,
            62,
            59,
            316,
            32,
            362,
            8,
            361,
            258,
            72,
            299,
            180,
            114,
            139,
            109,
            226,
            254,
            84,
            57,
            184,
            240,
            77,
            100,
            348,
            232
          ],
          "final_nuisance_selection_validation": [
            207,
            71,
            199,
            213,
            203,
            47,
            25,
            162,
            197,
            29,
            287,
            341,
            371,
            10,
            66,
            26,
            124,
            201,
            67,
            30,
            128,
            21,
            60,
            303,
            185,
            245,
            78,
            250,
            214,
            218,
            312,
            168,
            85,
            119,
            242
          ],
          "context_alpha": 10000.0,
          "residualizer_alpha": 100.0,
          "nuisance_scopes": [
            {
              "fold": 0,
              "nuisance_train_trials": [
                144,
                73,
                312,
                333,
                354,
                338,
                209,
                185,
                314,
                218,
                207,
                232,
                25,
                21,
                238,
                100,
                349,
                315,
                78,
                212,
                331,
                52,
                360,
                106,
                170,
                316,
                310,
                359,
                231,
                57,
                121,
                201,
                119,
                348,
                98,
                199,
                213,
                324,
                71,
                172,
                122,
                4,
                77,
                10,
                245,
                254,
                117,
                44,
                308,
                368,
                309,
                99,
                133,
                148,
                127,
                353,
                275,
                160,
                299,
                116,
                12,
                318,
                214,
                255,
                183,
                198,
                124,
                30,
                67,
                288,
                113,
                224,
                32,
                303,
                128,
                357,
                18,
                335,
                240,
                159,
                241,
                62,
                164,
                362,
                29,
                157,
                139,
                58,
                66,
                226,
                59,
                258,
                343,
                23,
                230,
                33,
                327,
                267,
                72,
                278,
                51,
                17,
                56,
                60,
                154,
                74,
                34,
                26,
                208,
                234,
                84,
                250,
                242,
                225,
                326,
                31,
                70,
                211,
                243,
                319,
                300,
                336,
                87,
                371,
                366,
                3,
                35,
                289,
                307,
                143,
                112,
                181,
                63,
                351,
                365,
                88,
                182,
                287,
                223,
                342
              ],
              "nuisance_validation_trials": [
                109,
                196,
                285,
                280,
                91,
                339,
                188,
                8,
                114,
                277,
                180,
                47,
                191,
                306,
                197,
                361,
                236,
                329,
                2,
                50,
                266,
                264,
                372,
                341,
                184,
                168,
                137,
                304,
                85,
                36,
                125,
                162,
                161,
                9,
                203
              ],
              "selection_train_trials": [
                371,
                319,
                223,
                366,
                326,
                143,
                359,
                71,
                87,
                348,
                360,
                3,
                32,
                243,
                208,
                66,
                331,
                10,
                368,
                327,
                354,
                201,
                267,
                100,
                170,
                159,
                333,
                72,
                308,
                242,
                119,
                88,
                60,
                351,
                362,
                245,
                218,
                12,
                98,
                117,
                133,
                255,
                310,
                18,
                164,
                318,
                33,
                113,
                44,
                357,
                4,
                62,
                17,
                258,
                312,
                250,
                78,
                343,
                128,
                121,
                342,
                84,
                213,
                172,
                52,
                315,
                74,
                112,
                70,
                254,
                63,
                29,
                160,
                31,
                127,
                349,
                335,
                77,
                58,
                289,
                23,
                59,
                99,
                144,
                139,
                238,
                224,
                198,
                182,
                309,
                73,
                56,
                231,
                287,
                288,
                57,
                226,
                51,
                181,
                232,
                299,
                303,
                275,
                234,
                316,
                307,
                34,
                35,
                124,
                230,
                185,
                212
              ],
              "selection_validation_trials": [
                300,
                199,
                154,
                207,
                324,
                353,
                241,
                67,
                278,
                240,
                314,
                122,
                157,
                225,
                148,
                211,
                336,
                338,
                183,
                106,
                214,
                30,
                25,
                209,
                116,
                26,
                365,
                21
              ],
              "context_alpha": 0.1,
              "residualizer_alpha": 100.0
            },
            {
              "fold": 1,
              "nuisance_train_trials": [
                144,
                109,
                73,
                354,
                338,
                209,
                185,
                314,
                218,
                207,
                232,
                25,
                196,
                285,
                238,
                349,
                315,
                78,
                212,
                331,
                52,
                360,
                106,
                170,
                316,
                280,
                359,
                57,
                91,
                201,
                339,
                119,
                348,
                188,
                98,
                199,
                213,
                8,
                114,
                172,
                122,
                4,
                277,
                10,
                254,
                117,
                44,
                368,
                309,
                180,
                99,
                47,
                191,
                133,
                148,
                127,
                306,
                353,
                275,
                160,
                299,
                116,
                318,
                214,
                255,
                183,
                197,
                198,
                361,
                124,
                67,
                288,
                113,
                224,
                32,
                303,
                128,
                357,
                18,
                335,
                240,
                241,
                236,
                62,
                329,
                164,
                29,
                58,
                66,
                226,
                59,
                343,
                23,
                2,
                50,
                33,
                266,
                327,
                72,
                264,
                372,
                278,
                341,
                184,
                51,
                17,
                168,
                56,
                137,
                154,
                74,
                34,
                304,
                85,
                234,
                84,
                242,
                326,
                36,
                31,
                125,
                70,
                243,
                162,
                336,
                161,
                87,
                371,
                3,
                289,
                9,
                143,
                112,
                203,
                181,
                365,
                88,
                287,
                223,
                342
              ],
              "nuisance_validation_trials": [
                312,
                333,
                21,
                100,
                310,
                231,
                121,
                324,
                71,
                77,
                245,
                308,
                12,
                30,
                159,
                362,
                157,
                139,
                258,
                230,
                267,
                60,
                26,
                208,
                250,
                225,
                211,
                319,
                300,
                366,
                35,
                307,
                63,
                351,
                182
              ],
              "selection_train_trials": [
                168,
                9,
                36,
                372,
                17,
                303,
                72,
                113,
                3,
                88,
                32,
                87,
                52,
                127,
                343,
                209,
                56,
                98,
                335,
                109,
                31,
                242,
                58,
                185,
                114,
                112,
                199,
                125,
                116,
                50,
                214,
                164,
                197,
                353,
                354,
                213,
                277,
                198,
                241,
                117,
                196,
                154,
                309,
                160,
                62,
                161,
                2,
                306,
                314,
                51,
                57,
                360,
                203,
                226,
                191,
                339,
                67,
                316,
                66,
                299,
                124,
                234,
                99,
                201,
                106,
                144,
                371,
                304,
                331,
                275,
                74,
                349,
                287,
                70,
                336,
                44,
                8,
                170,
                243,
                29,
                327,
                78,
                289,
                254,
                238,
                223,
                329,
                315,
                212,
                133,
                280,
                338,
                47,
                232,
                128,
                143,
                266,
                326,
                122,
                25,
                119,
                365,
                359,
                85,
                18,
                188,
                357,
                33,
                255,
                183,
                218,
                341
              ],
              "selection_validation_trials": [
                148,
                361,
                59,
                84,
                73,
                34,
                318,
                23,
                348,
                236,
                342,
                4,
                172,
                288,
                184,
                207,
                240,
                368,
                278,
                137,
                264,
                180,
                91,
                224,
                181,
                10,
                285,
                162
              ],
              "context_alpha": 1000.0,
              "residualizer_alpha": 1000.0
            },
            {
              "fold": 2,
              "nuisance_train_trials": [
                144,
                109,
                73,
                312,
                333,
                354,
                209,
                314,
                21,
                196,
                285,
                100,
                315,
                78,
                331,
                52,
                360,
                316,
                310,
                280,
                231,
                121,
                91,
                201,
                339,
                119,
                188,
                98,
                199,
                8,
                324,
                71,
                114,
                172,
                122,
                4,
                77,
                277,
                10,
                245,
                254,
                117,
                44,
                308,
                368,
                309,
                180,
                99,
                47,
                191,
                148,
                127,
                306,
                275,
                160,
                299,
                116,
                12,
                318,
                214,
                255,
                197,
                198,
                361,
                124,
                30,
                67,
                32,
                357,
                18,
                335,
                240,
                159,
                241,
                236,
                62,
                329,
                164,
                362,
                29,
                157,
                139,
                58,
                59,
                258,
                343,
                230,
                2,
                50,
                266,
                327,
                267,
                72,
                264,
                372,
                278,
                341,
                184,
                51,
                17,
                168,
                56,
                137,
                60,
                26,
                304,
                208,
                85,
                234,
                250,
                242,
                225,
                326,
                36,
                31,
                125,
                70,
                211,
                243,
                162,
                319,
                300,
                336,
                161,
                87,
                371,
                366,
                3,
                35,
                289,
                9,
                307,
                203,
                181,
                63,
                351,
                365,
                88,
                182,
                223
              ],
              "nuisance_validation_trials": [
                338,
                185,
                218,
                207,
                232,
                25,
                238,
                349,
                212,
                106,
                170,
                359,
                57,
                348,
                213,
                133,
                353,
                183,
                288,
                113,
                224,
                303,
                128,
                66,
                226,
                23,
                33,
                154,
                74,
                34,
                84,
                143,
                112,
                287,
                342
              ],
              "selection_train_trials": [
                31,
                243,
                336,
                197,
                277,
                12,
                335,
                199,
                351,
                250,
                9,
                326,
                44,
                314,
                67,
                275,
                333,
                266,
                361,
                299,
                124,
                125,
                341,
                172,
                362,
                196,
                304,
                240,
                339,
                230,
                4,
                241,
                306,
                184,
                329,
                168,
                319,
                26,
                85,
                62,
                51,
                10,
                139,
                318,
                191,
                307,
                17,
                267,
                159,
                289,
                360,
                121,
                21,
                310,
                91,
                161,
                234,
                242,
                114,
                127,
                148,
                160,
                109,
                50,
                60,
                258,
                100,
                35,
                285,
                308,
                36,
                122,
                201,
                180,
                8,
                116,
                137,
                29,
                354,
                372,
                72,
                211,
                368,
                56,
                315,
                59,
                78,
                309,
                117,
                71,
                99,
                164,
                371,
                209,
                87,
                343,
                30,
                231,
                52,
                324,
                357,
                366,
                18,
                162,
                245,
                119,
                327,
                58,
                32,
                47,
                70,
                225
              ],
              "selection_validation_trials": [
                300,
                88,
                181,
                254,
                157,
                214,
                280,
                188,
                198,
                3,
                144,
                255,
                331,
                264,
                312,
                203,
                316,
                2,
                73,
                63,
                278,
                208,
                236,
                77,
                98,
                182,
                223,
                365
              ],
              "context_alpha": 10000.0,
              "residualizer_alpha": 100.0
            },
            {
              "fold": 3,
              "nuisance_train_trials": [
                144,
                109,
                73,
                312,
                333,
                338,
                209,
                185,
                218,
                207,
                232,
                25,
                21,
                196,
                285,
                238,
                100,
                349,
                78,
                212,
                331,
                360,
                106,
                170,
                316,
                310,
                280,
                359,
                231,
                57,
                121,
                91,
                339,
                119,
                348,
                188,
                199,
                213,
                8,
                324,
                71,
                114,
                172,
                122,
                77,
                277,
                10,
                245,
                44,
                308,
                368,
                309,
                180,
                47,
                191,
                133,
                306,
                353,
                299,
                116,
                12,
                318,
                214,
                255,
                183,
                197,
                198,
                361,
                30,
                67,
                288,
                113,
                224,
                32,
                303,
                128,
                159,
                241,
                236,
                329,
                362,
                29,
                157,
                139,
                66,
                226,
                258,
                23,
                230,
                2,
                50,
                33,
                266,
                267,
                264,
                372,
                341,
                184,
                168,
                56,
                137,
                60,
                154,
                74,
                34,
                26,
                304,
                208,
                85,
                234,
                84,
                250,
                242,
                225,
                326,
                36,
                31,
                125,
                211,
                243,
                162,
                319,
                300,
                161,
                87,
                371,
                366,
                35,
                9,
                307,
                143,
                112,
                203,
                63,
                351,
                365,
                182,
                287,
                223,
                342
              ],
              "nuisance_validation_trials": [
                354,
                314,
                315,
                52,
                201,
                98,
                4,
                254,
                117,
                99,
                148,
                127,
                275,
                160,
                124,
                357,
                18,
                335,
                240,
                62,
                164,
                58,
                59,
                343,
                327,
                72,
                278,
                51,
                17,
                70,
                336,
                3,
                289,
                181,
                88
              ],
              "selection_train_trials": [
                232,
                36,
                113,
                277,
                188,
                112,
                78,
                12,
                106,
                143,
                57,
                172,
                353,
                212,
                224,
                230,
                368,
                199,
                342,
                266,
                23,
                87,
                207,
                250,
                137,
                170,
                26,
                35,
                133,
                303,
                77,
                349,
                100,
                183,
                191,
                214,
                114,
                318,
                213,
                56,
                309,
                154,
                338,
                306,
                74,
                34,
                157,
                10,
                312,
                168,
                238,
                32,
                60,
                242,
                67,
                84,
                359,
                66,
                241,
                209,
                371,
                348,
                351,
                47,
                109,
                243,
                304,
                365,
                267,
                50,
                196,
                226,
                73,
                288,
                31,
                139,
                162,
                85,
                128,
                331,
                285,
                326,
                122,
                316,
                255,
                339,
                159,
                116,
                225,
                208,
                234,
                299,
                245,
                287,
                324,
                231,
                25,
                144,
                9,
                310,
                333,
                44,
                33,
                182,
                71,
                63,
                360,
                361,
                362,
                180,
                308,
                2
              ],
              "selection_validation_trials": [
                197,
                198,
                341,
                91,
                121,
                218,
                236,
                211,
                280,
                125,
                21,
                366,
                184,
                329,
                29,
                203,
                119,
                161,
                258,
                264,
                223,
                30,
                8,
                372,
                307,
                319,
                300,
                185
              ],
              "context_alpha": 0.1,
              "residualizer_alpha": 0.1
            },
            {
              "fold": 4,
              "nuisance_train_trials": [
                109,
                312,
                333,
                354,
                338,
                185,
                314,
                218,
                207,
                232,
                25,
                21,
                196,
                285,
                238,
                100,
                349,
                315,
                212,
                52,
                106,
                170,
                310,
                280,
                359,
                231,
                57,
                121,
                91,
                201,
                339,
                348,
                188,
                98,
                213,
                8,
                324,
                71,
                114,
                4,
                77,
                277,
                245,
                254,
                117,
                308,
                180,
                99,
                47,
                191,
                133,
                148,
                127,
                306,
                353,
                275,
                160,
                12,
                183,
                197,
                361,
                124,
                30,
                288,
                113,
                224,
                303,
                128,
                357,
                18,
                335,
                240,
                159,
                236,
                62,
                329,
                164,
                362,
                157,
                139,
                58,
                66,
                226,
                59,
                258,
                343,
                23,
                230,
                2,
                50,
                33,
                266,
                327,
                267,
                72,
                264,
                372,
                278,
                341,
                184,
                51,
                17,
                168,
                137,
                60,
                154,
                74,
                34,
                26,
                304,
                208,
                85,
                84,
                250,
                225,
                36,
                125,
                70,
                211,
                162,
                319,
                300,
                336,
                161,
                366,
                3,
                35,
                289,
                9,
                307,
                143,
                112,
                203,
                181,
                63,
                351,
                88,
                182,
                287,
                342
              ],
              "nuisance_validation_trials": [
                144,
                73,
                209,
                78,
                331,
                360,
                316,
                119,
                199,
                172,
                122,
                10,
                44,
                368,
                309,
                299,
                116,
                318,
                214,
                255,
                198,
                67,
                32,
                241,
                29,
                56,
                234,
                242,
                326,
                31,
                243,
                87,
                371,
                365,
                223
              ],
              "selection_train_trials": [
                196,
                304,
                58,
                52,
                225,
                77,
                362,
                224,
                3,
                258,
                98,
                35,
                148,
                342,
                70,
                51,
                230,
                348,
                185,
                50,
                137,
                372,
                308,
                159,
                238,
                183,
                341,
                232,
                188,
                125,
                359,
                17,
                339,
                315,
                191,
                60,
                201,
                72,
                289,
                63,
                285,
                203,
                254,
                264,
                310,
                85,
                71,
                127,
                212,
                26,
                182,
                275,
                218,
                164,
                62,
                23,
                12,
                336,
                117,
                124,
                36,
                353,
                213,
                303,
                66,
                59,
                361,
                287,
                197,
                366,
                121,
                211,
                349,
                100,
                207,
                160,
                354,
                329,
                133,
                114,
                351,
                240,
                91,
                139,
                161,
                236,
                30,
                21,
                226,
                113,
                231,
                245,
                357,
                288,
                338,
                184,
                34,
                333,
                33,
                327,
                25,
                106,
                57,
                280,
                307,
                266,
                18,
                324,
                267,
                170,
                74,
                143
              ],
              "selection_validation_trials": [
                112,
                300,
                128,
                2,
                154,
                8,
                109,
                306,
                9,
                99,
                168,
                157,
                312,
                343,
                208,
                319,
                277,
                250,
                335,
                278,
                47,
                314,
                181,
                84,
                162,
                180,
                4,
                88
              ],
              "context_alpha": 1000.0,
              "residualizer_alpha": 100.0
            }
          ],
          "train_x_sha256": "44cbca4b3a4cf0aa3f0ac8faaae7a8199b4022fd9d4d1db3581451f4deb0749e",
          "train_y_sha256": "bfb3da8e7a8d8dec0bba92660b353f16d4393b8dff2c8345f4369bc4824408a7",
          "train_context_prediction_sha256": "dc4a00057ddde868a5810a0da9ff92a7935d90baa416a10de47d043175d8e7f6",
          "train_neural_prediction_sha256": "1d18eb425a494d7e7d667eea6fe99c4850161302de41dc8240dbb2be7cc6ec12",
          "condition_coverage_rule": "max(ceil(0.20*n), n_conditions) when stratifiable"
        }
      ],
      "learner": "linear",
      "outer_training_trials": [
        144,
        109,
        102,
        73,
        115,
        312,
        333,
        151,
        311,
        354,
        338,
        262,
        219,
        209,
        273,
        185,
        7,
        314,
        218,
        265,
        207,
        232,
        150,
        25,
        21,
        196,
        285,
        11,
        238,
        100,
        349,
        315,
        78,
        344,
        163,
        212,
        331,
        118,
        220,
        52,
        360,
        106,
        170,
        316,
        358,
        310,
        280,
        120,
        359,
        175,
        231,
        57,
        121,
        82,
        111,
        91,
        201,
        339,
        80,
        119,
        348,
        217,
        92,
        188,
        101,
        347,
        98,
        247,
        199,
        213,
        68,
        259,
        228,
        8,
        324,
        6,
        71,
        205,
        114,
        172,
        122,
        4,
        77,
        192,
        277,
        10,
        245,
        145,
        138,
        254,
        117,
        337,
        44,
        308,
        356,
        368,
        309,
        90,
        180,
        132,
        129,
        99,
        47,
        191,
        37,
        133,
        148,
        127,
        306,
        353,
        275,
        160,
        299,
        116,
        256,
        12,
        318,
        214,
        41,
        301,
        317,
        255,
        355,
        282,
        183,
        197,
        198,
        361,
        124,
        30,
        67,
        288,
        113,
        224,
        271,
        32,
        303,
        128,
        357,
        136,
        18,
        335,
        302,
        240,
        159,
        241,
        350,
        236,
        14,
        123,
        62,
        329,
        164,
        362,
        210,
        29,
        42,
        19,
        290,
        157,
        139,
        58,
        66,
        226,
        165,
        59,
        258,
        343,
        305,
        23,
        230,
        2,
        50,
        33,
        266,
        327,
        298,
        267,
        216,
        72,
        75,
        264,
        372,
        278,
        272,
        341,
        184,
        51,
        227,
        17,
        168,
        65,
        56,
        284,
        137,
        60,
        154,
        364,
        74,
        34,
        174,
        26,
        142,
        38,
        304,
        208,
        85,
        234,
        84,
        250,
        242,
        225,
        322,
        103,
        326,
        36,
        31,
        125,
        70,
        313,
        211,
        243,
        162,
        200,
        239,
        319,
        300,
        336,
        161,
        87,
        371,
        366,
        13,
        3,
        35,
        289,
        202,
        9,
        307,
        20,
        143,
        126,
        112,
        203,
        181,
        63,
        204,
        323,
        351,
        365,
        88,
        104,
        173,
        187,
        89,
        141,
        182,
        287,
        223,
        342,
        156,
        46
      ],
      "outer_test_trials": [
        53,
        40,
        97,
        48,
        297,
        321,
        24,
        135,
        76,
        5,
        69,
        131,
        330,
        345,
        79,
        235,
        95,
        96,
        249,
        167,
        108,
        64,
        189,
        325,
        270,
        320,
        246,
        268,
        177,
        93,
        295,
        373,
        229,
        352,
        251,
        190,
        28,
        257,
        346,
        1,
        206,
        49,
        153,
        193,
        15,
        374,
        27,
        146,
        263,
        134,
        110,
        274,
        286,
        370,
        244,
        166,
        158,
        248,
        279,
        155,
        0,
        253,
        221,
        16,
        186,
        222,
        140,
        176,
        169,
        340,
        105,
        179,
        107,
        171,
        43,
        260,
        147,
        61,
        261,
        86,
        45,
        237,
        369,
        215,
        281,
        269,
        294,
        233,
        276,
        328,
        178,
        54,
        83,
        296,
        283,
        291,
        252,
        55,
        334,
        363,
        292,
        81,
        194,
        22,
        149,
        332,
        39,
        293,
        130,
        152,
        94,
        195,
        367
      ]
    }
  ]
}
```
