## Supplementary material for "Motor cortical signals predict finger velocity beyond task geometry": Source data and analysis code: 37ded1254ec60f34.json

```
{
  "job": {
    "id": "37ded1254ec60f34",
    "config": {
      "dataset": "synthetic",
      "group": "calibration",
      "model": "linear",
      "seed": 20260733,
      "regime": "template_only",
      "neural_innovation_strength": 0.0,
      "innovation_scale": 0.2
    },
    "bootstrap": 500,
    "permutations": 100,
    "references": [
      {
        "table": "primary_analysis/synthetic_matched_seed_metrics.csv",
        "row": 21
      }
    ]
  },
  "code_sha256": "f521cbb9b7859ea5fefbac7eda12229d833abbeed7b51b6263a70b840a98c21f",
  "elapsed_seconds": 14.186084249988198,
  "metrics": {
    "context_r2": 0.8332523668131975,
    "exact_r2": 0.8332226282616927,
    "exact_gain": -2.9738551504912612e-05,
    "replacement_gain": -1.2478526872958717e-05,
    "self_replacement_max_abs_error": 0.0,
    "context_mse": 0.04258757961204722,
    "exact_mse": 0.04259517487985137,
    "replacement_mse": 0.04259076664532911,
    "context_rmse": 0.20636758372391537,
    "exact_rmse": 0.2063859851827429,
    "replacement_rmse": 0.2063753053185606,
    "normalized_context_rmse": 0.40834744175371357,
    "normalized_exact_rmse": 0.40838385342506794,
    "mse_reduction_percent": -0.01783446693459054,
    "component_context_rmse": [
      0.20178263896908097,
      0.2108528535134584
    ],
    "component_exact_rmse": [
      0.201796127286463,
      0.21087596537274816
    ],
    "component_replacement_rmse": [
      0.2017880547802443,
      0.21086278533364583
    ],
    "component_exact_gain": [
      -2.1578743139899524e-05,
      -3.7700487926598195e-05
    ],
    "exact_gain_ci_low": -7.602204798829178e-05,
    "exact_gain_ci_high": 1.4965471552557954e-05,
    "train_trials": 336,
    "test_trials": 144,
    "final_context_alpha": 100.0,
    "final_residualizer_alpha": 10.0,
    "innovation_alpha": 100000.0,
    "crossfit_folds": 5,
    "eligible_sources_min": 17,
    "eligible_sources_median": 17.0,
    "source_reuse_max": 17,
    "source_reuse_median_nonzero": 9.0,
    "replacement_distance_mean": 0.0,
    "replacement_distance_median": 0.0,
    "replacement_penalty_distance_spearman": null,
    "permutation_gain_mean": -1.957150158116968e-05,
    "permutation_gain_low": -5.2002914294958646e-05,
    "permutation_gain_high": 1.7916421462007244e-05,
    "permutation_gains": [
      -3.107171593772526e-05,
      1.2840627729382505e-07,
      -4.2834972157011186e-05,
      -3.778702160200516e-05,
      1.4155963690503886e-05,
      -2.166310103651292e-05,
      -3.842533706896292e-06,
      -3.454666610679561e-05,
      -2.646754869593127e-05,
      -2.184644059207247e-05,
      -1.1632572705110057e-05,
      -2.8144459481157614e-05,
      -9.020019811726575e-06,
      -2.2048764861778737e-05,
      2.0870526780827037e-05,
      -2.328041903667904e-05,
      7.962228052598081e-06,
      -8.679592622658968e-06,
      -3.073420329047974e-05,
      -1.3823790845469808e-05,
      1.3114171259667143e-05,
      -1.5360758013164673e-05,
      -2.955430960172193e-05,
      -2.431054221509294e-05,
      -5.097162620226179e-05,
      -3.716355805833429e-05,
      -3.133006861604162e-05,
      -4.840907360572611e-06,
      -8.083811334301904e-06,
      -1.007026299761983e-05,
      -3.896856628868564e-05,
      -9.402772329535625e-06,
      -4.6813739499729797e-05,
      -7.913547582021009e-05,
      -4.821475870059914e-05,
      -1.091667775166258e-05,
      -1.9278431970479884e-05,
      -2.7557192205661215e-05,
      -2.1023866866437853e-05,
      -2.233897776253953e-05,
      -5.2935984474065325e-05,
      -3.759425723239528e-05,
      -3.1378172777500054e-05,
      -4.4855345467140893e-05,
      4.740253178480123e-05,
      -3.547646746539129e-05,
      -3.431238942716444e-05,
      -3.1429535399515345e-05,
      -5.970074877776102e-06,
      -5.419755093990759e-06,
      -2.5491722141367582e-05,
      1.4651357688574956e-05,
      -2.511798631821146e-06,
      -1.3679084293803773e-05,
      -5.432784735732705e-05,
      -1.2437439447930728e-05,
      -1.939618070184831e-05,
      1.0746372607159077e-05,
      -2.344592661713155e-05,
      -4.596437526648168e-05,
      -3.709977927486617e-05,
      -1.1068645115233075e-05,
      -4.5358945331557305e-05,
      1.2035756703869628e-06,
      -3.5971734657286074e-05,
      -2.102383346880677e-05,
      -3.732337423334309e-05,
      -4.556562956825056e-05,
      -2.115821853664457e-05,
      -2.6752163546135606e-05,
      -5.955692409051732e-06,
      -2.2522054858596743e-05,
      -3.9723238161209706e-05,
      -9.82260242154562e-06,
      -1.1720182864777123e-05,
      -4.6834934124567966e-05,
      2.718782355968047e-06,
      -1.3048173032405449e-05,
      -1.6919277751109345e-05,
      -3.27687926750021e-05,
      -3.8714094446513194e-05,
      -5.780588560476378e-06,
      -9.530976981965458e-06,
      7.441679517676312e-06,
      -3.2357497949216896e-05,
      -2.1825965994039447e-05,
      2.5990349979962637e-05,
      -1.0122211686912268e-05,
      -7.663558564039478e-07,
      7.994465909144942e-06,
      -2.258946819428226e-05,
      -2.197780368408871e-05,
      -3.613953164644407e-05,
      -6.487565786643787e-06,
      -3.870634643814731e-05,
      -2.2390433271408925e-05,
      4.620274541615609e-06,
      5.453698681361222e-07,
      1.270029458959231e-06,
      -1.0553648275996707e-05
    ],
    "train_indices": [
      443,
      335,
      408,
      430,
      97,
      211,
      431,
      258,
      292,
      273,
      74,
      234,
      380,
      217,
      309,
      334,
      372,
      120,
      313,
      202,
      22,
      441,
      473,
      467,
      86,
      158,
      262,
      123,
      52,
      157,
      93,
      80,
      368,
      355,
      94,
      71,
      76,
      99,
      129,
      387,
      138,
      427,
      195,
      9,
      169,
      21,
      127,
      399,
      405,
      91,
      358,
      64,
      3,
      347,
      135,
      96,
      168,
      90,
      351,
      65,
      147,
      343,
      423,
      214,
      374,
      404,
      314,
      298,
      175,
      12,
      49,
      373,
      166,
      345,
      206,
      282,
      89,
      295,
      336,
      115,
      33,
      268,
      385,
      43,
      382,
      39,
      421,
      366,
      476,
      463,
      34,
      253,
      184,
      134,
      111,
      365,
      88,
      311,
      98,
      312,
      338,
      152,
      209,
      171,
      191,
      67,
      247,
      114,
      198,
      302,
      386,
      418,
      353,
      391,
      47,
      144,
      59,
      294,
      109,
      160,
      143,
      137,
      407,
      270,
      348,
      102,
      409,
      46,
      51,
      472,
      419,
      53,
      297,
      289,
      177,
      435,
      383,
      13,
      470,
      291,
      37,
      83,
      27,
      224,
      267,
      31,
      32,
      299,
      464,
      118,
      61,
      462,
      203,
      414,
      231,
      189,
      92,
      107,
      19,
      79,
      429,
      142,
      279,
      164,
      371,
      145,
      254,
      215,
      471,
      325,
      237,
      340,
      457,
      201,
      185,
      465,
      379,
      239,
      69,
      10,
      151,
      339,
      278,
      362,
      251,
      300,
      360,
      244,
      369,
      389,
      140,
      105,
      78,
      0,
      108,
      165,
      25,
      243,
      45,
      48,
      377,
      410,
      141,
      357,
      320,
      341,
      207,
      477,
      18,
      275,
      475,
      400,
      461,
      434,
      286,
      370,
      62,
      95,
      439,
      5,
      296,
      352,
      332,
      84,
      450,
      194,
      316,
      328,
      478,
      445,
      413,
      322,
      28,
      250,
      131,
      196,
      474,
      364,
      235,
      15,
      392,
      256,
      305,
      459,
      287,
      133,
      442,
      330,
      30,
      55,
      183,
      449,
      121,
      394,
      199,
      149,
      422,
      337,
      417,
      242,
      263,
      315,
      310,
      119,
      156,
      304,
      180,
      308,
      116,
      342,
      469,
      437,
      248,
      44,
      54,
      227,
      411,
      456,
      106,
      375,
      172,
      378,
      460,
      36,
      446,
      402,
      222,
      415,
      40,
      150,
      249,
      26,
      381,
      388,
      468,
      159,
      132,
      197,
      233,
      56,
      35,
      326,
      281,
      220,
      113,
      290,
      125,
      75,
      155,
      190,
      260,
      306,
      187,
      271,
      432,
      117,
      153,
      1,
      329,
      41,
      293,
      361,
      20,
      167,
      454,
      245,
      226,
      200,
      246,
      398,
      274,
      344,
      148,
      204,
      455,
      451
    ],
    "test_indices": [
      436,
      14,
      447,
      210,
      350,
      154,
      396,
      288,
      221,
      130,
      401,
      333,
      240,
      229,
      257,
      103,
      60,
      466,
      104,
      24,
      192,
      17,
      188,
      276,
      126,
      264,
      124,
      216,
      349,
      280,
      255,
      170,
      6,
      2,
      77,
      331,
      225,
      193,
      146,
      301,
      163,
      303,
      438,
      259,
      367,
      174,
      87,
      265,
      85,
      269,
      219,
      416,
      448,
      393,
      81,
      29,
      241,
      479,
      178,
      412,
      72,
      384,
      82,
      346,
      136,
      218,
      440,
      208,
      230,
      16,
      161,
      261,
      100,
      433,
      283,
      420,
      307,
      58,
      452,
      73,
      66,
      363,
      8,
      205,
      112,
      453,
      213,
      266,
      176,
      397,
      426,
      424,
      212,
      228,
      139,
      50,
      317,
      11,
      403,
      444,
      390,
      182,
      173,
      359,
      327,
      319,
      277,
      57,
      23,
      70,
      68,
      232,
      323,
      238,
      181,
      376,
      321,
      356,
      252,
      285,
      272,
      7,
      428,
      324,
      318,
      186,
      128,
      63,
      4,
      122,
      284,
      179,
      425,
      395,
      162,
      354,
      223,
      406,
      458,
      101,
      38,
      236,
      42,
      110
    ],
    "replacement_sources": [
      50,
      73,
      50,
      2,
      42,
      63,
      63,
      14,
      4,
      63,
      6,
      6,
      50,
      63,
      14,
      2,
      23,
      14,
      63,
      4,
      14,
      6,
      2,
      63,
      14,
      14,
      50,
      50,
      50,
      6,
      42,
      63,
      8,
      7,
      14,
      42,
      23,
      23,
      23,
      4,
      23,
      42,
      4,
      6,
      2,
      4,
      42,
      42,
      2,
      14,
      23,
      4,
      14,
      23,
      6,
      4,
      2,
      4,
      50,
      42,
      50,
      23,
      6,
      6,
      63,
      2,
      63,
      63,
      6,
      2,
      63,
      2,
      14,
      50,
      6,
      42,
      63,
      23,
      2,
      14,
      4,
      6,
      6,
      63,
      23,
      23,
      23,
      4,
      14,
      14,
      14,
      6,
      23,
      23,
      63,
      72,
      42,
      2,
      2,
      4,
      23,
      2,
      4,
      14,
      4,
      14,
      23,
      4,
      58,
      4,
      6,
      50,
      42,
      50,
      6,
      63,
      42,
      42,
      42,
      4,
      2,
      2,
      14,
      2,
      63,
      42,
      6,
      104,
      24,
      42,
      50,
      50,
      50,
      6,
      42,
      50,
      50,
      23,
      63,
      2,
      4,
      42,
      87,
      50
    ],
    "fold_scopes": [
      {
        "fold": 0,
        "nuisance_train_trials": [
          443,
          408,
          430,
          292,
          74,
          234,
          380,
          309,
          120,
          202,
          22,
          441,
          473,
          467,
          86,
          158,
          262,
          123,
          52,
          157,
          93,
          368,
          355,
          94,
          71,
          99,
          129,
          387,
          138,
          427,
          195,
          9,
          21,
          127,
          399,
          358,
          347,
          135,
          90,
          351,
          147,
          343,
          423,
          214,
          374,
          404,
          314,
          298,
          175,
          12,
          49,
          373,
          166,
          345,
          206,
          282,
          89,
          336,
          115,
          268,
          385,
          43,
          382,
          39,
          421,
          476,
          463,
          34,
          253,
          184,
          134,
          111,
          88,
          311,
          98,
          338,
          152,
          209,
          171,
          191,
          67,
          247,
          302,
          418,
          353,
          47,
          144,
          59,
          294,
          109,
          160,
          137,
          407,
          270,
          348,
          102,
          409,
          51,
          472,
          419,
          297,
          289,
          177,
          435,
          383,
          13,
          291,
          83,
          27,
          224,
          267,
          31,
          32,
          299,
          464,
          118,
          61,
          462,
          203,
          231,
          92,
          107,
          19,
          79,
          429,
          142,
          164,
          371,
          145,
          215,
          325,
          237,
          457,
          201,
          185,
          465,
          379,
          239,
          10,
          151,
          339,
          278,
          362,
          251,
          300,
          360,
          369,
          389,
          105,
          78,
          0,
          108,
          165,
          25,
          243,
          45,
          377,
          410,
          141,
          357,
          320,
          341,
          207,
          477,
          18,
          275,
          475,
          461,
          286,
          370,
          62,
          95,
          5,
          296,
          352,
          332,
          84,
          450,
          194,
          328,
          445,
          413,
          322,
          28,
          250,
          196,
          474,
          364,
          235,
          15,
          392,
          256,
          305,
          459,
          287,
          133,
          442,
          330,
          55,
          183,
          449,
          394,
          199,
          149,
          337,
          417,
          242,
          263,
          315,
          310,
          119,
          156,
          308,
          116,
          342,
          469,
          437,
          248,
          44,
          54,
          227,
          411,
          456,
          106,
          375,
          460,
          446,
          222,
          415,
          40,
          150,
          249,
          381,
          388,
          468,
          159,
          132,
          233,
          56,
          281,
          220,
          113,
          290,
          125,
          190,
          260,
          306,
          187,
          432,
          117,
          153,
          1,
          329,
          293,
          361,
          20,
          167,
          245,
          226,
          200,
          246,
          398,
          274,
          344,
          148,
          204,
          455,
          451
        ],
        "nuisance_validation_trials": [
          335,
          97,
          211,
          431,
          258,
          273,
          217,
          334,
          372,
          313,
          80,
          76,
          169,
          405,
          91,
          64,
          3,
          96,
          168,
          65,
          295,
          33,
          366,
          365,
          312,
          114,
          198,
          386,
          391,
          143,
          46,
          53,
          470,
          37,
          414,
          189,
          279,
          254,
          471,
          340,
          69,
          244,
          140,
          48,
          400,
          434,
          439,
          316,
          478,
          131,
          30,
          121,
          422,
          304,
          180,
          172,
          378,
          36,
          402,
          26,
          197,
          35,
          326,
          75,
          155,
          271,
          41,
          454
        ],
        "selection_train_trials": [
          305,
          442,
          111,
          294,
          89,
          449,
          133,
          15,
          55,
          184,
          237,
          467,
          215,
          220,
          253,
          427,
          187,
          54,
          203,
          382,
          120,
          275,
          27,
          83,
          477,
          202,
          148,
          302,
          0,
          419,
          9,
          338,
          20,
          204,
          373,
          322,
          145,
          129,
          347,
          308,
          364,
          358,
          224,
          256,
          200,
          297,
          119,
          291,
          351,
          457,
          243,
          160,
          40,
          245,
          410,
          472,
          474,
          199,
          144,
          309,
          263,
          464,
          459,
          28,
          270,
          289,
          165,
          167,
          196,
          374,
          475,
          343,
          62,
          380,
          251,
          311,
          25,
          292,
          234,
          341,
          344,
          141,
          394,
          286,
          99,
          249,
          190,
          385,
          329,
          418,
          191,
          310,
          413,
          206,
          49,
          455,
          44,
          95,
          260,
          92,
          45,
          222,
          152,
          150,
          56,
          194,
          460,
          267,
          31,
          432,
          39,
          262,
          185,
          79,
          195,
          377,
          177,
          226,
          61,
          175,
          423,
          468,
          149,
          408,
          360,
          371,
          293,
          135,
          90,
          183,
          409,
          239,
          355,
          348,
          93,
          147,
          445,
          34,
          345,
          387,
          399,
          88,
          5,
          214,
          59,
          451,
          375,
          446,
          336,
          235,
          108,
          330,
          43,
          209,
          441,
          84,
          247,
          463,
          320,
          242,
          268,
          13,
          94,
          296,
          368,
          443,
          105,
          201,
          278,
          78,
          362,
          473,
          115,
          328,
          332,
          142,
          392,
          337,
          421,
          113,
          233,
          207,
          342,
          134,
          74,
          106,
          287,
          299,
          98,
          71,
          164,
          47,
          306,
          107,
          461,
          352,
          314,
          370,
          417,
          118,
          51,
          102,
          138,
          369,
          19,
          361,
          353,
          159,
          151,
          282,
          231,
          274,
          10,
          325
        ],
        "selection_validation_trials": [
          281,
          125,
          250,
          388,
          32,
          12,
          357,
          86,
          132,
          465,
          22,
          415,
          246,
          476,
          153,
          52,
          290,
          248,
          67,
          430,
          381,
          298,
          379,
          156,
          158,
          456,
          1,
          21,
          116,
          117,
          398,
          411,
          437,
          137,
          166,
          383,
          315,
          435,
          462,
          407,
          157,
          429,
          123,
          127,
          389,
          450,
          227,
          469,
          18,
          339,
          404,
          109,
          300,
          171
        ],
        "context_alpha": 0.1,
        "residualizer_alpha": 10.0
      },
      {
        "fold": 1,
        "nuisance_train_trials": [
          335,
          408,
          97,
          211,
          431,
          258,
          292,
          273,
          74,
          234,
          380,
          217,
          334,
          372,
          120,
          313,
          202,
          22,
          441,
          473,
          467,
          158,
          262,
          123,
          52,
          157,
          93,
          80,
          368,
          355,
          94,
          71,
          76,
          99,
          129,
          387,
          427,
          195,
          169,
          21,
          127,
          399,
          405,
          91,
          64,
          3,
          347,
          96,
          168,
          351,
          65,
          147,
          343,
          423,
          214,
          374,
          404,
          298,
          175,
          12,
          49,
          373,
          166,
          345,
          282,
          295,
          336,
          115,
          33,
          43,
          382,
          39,
          421,
          366,
          476,
          463,
          184,
          134,
          111,
          365,
          88,
          98,
          312,
          338,
          152,
          209,
          67,
          247,
          114,
          198,
          302,
          386,
          353,
          391,
          47,
          294,
          109,
          160,
          143,
          137,
          407,
          46,
          472,
          419,
          53,
          297,
          289,
          177,
          435,
          13,
          470,
          37,
          27,
          267,
          32,
          299,
          464,
          118,
          61,
          462,
          203,
          414,
          231,
          189,
          92,
          107,
          19,
          79,
          429,
          279,
          371,
          254,
          471,
          325,
          237,
          340,
          457,
          201,
          185,
          465,
          379,
          239,
          69,
          151,
          339,
          251,
          300,
          360,
          244,
          369,
          140,
          105,
          78,
          165,
          25,
          243,
          45,
          48,
          377,
          410,
          141,
          357,
          207,
          18,
          400,
          461,
          434,
          286,
          370,
          62,
          95,
          439,
          5,
          296,
          352,
          332,
          84,
          450,
          316,
          328,
          478,
          322,
          28,
          131,
          196,
          364,
          392,
          256,
          305,
          459,
          287,
          30,
          55,
          183,
          449,
          121,
          199,
          149,
          422,
          337,
          242,
          263,
          315,
          310,
          119,
          156,
          304,
          180,
          308,
          116,
          342,
          469,
          437,
          44,
          54,
          227,
          411,
          456,
          106,
          172,
          378,
          460,
          36,
          446,
          402,
          222,
          415,
          150,
          249,
          26,
          381,
          388,
          468,
          159,
          132,
          197,
          233,
          56,
          35,
          326,
          220,
          113,
          290,
          125,
          75,
          155,
          260,
          306,
          187,
          271,
          432,
          117,
          153,
          1,
          329,
          41,
          361,
          20,
          167,
          454,
          245,
          226,
          246,
          274,
          344,
          148,
          204,
          455,
          451
        ],
        "nuisance_validation_trials": [
          443,
          430,
          309,
          86,
          138,
          9,
          358,
          135,
          90,
          314,
          206,
          89,
          268,
          385,
          34,
          253,
          311,
          171,
          191,
          418,
          144,
          59,
          270,
          348,
          102,
          409,
          51,
          383,
          291,
          83,
          224,
          31,
          142,
          164,
          145,
          215,
          10,
          278,
          362,
          389,
          0,
          108,
          320,
          341,
          477,
          275,
          475,
          194,
          445,
          413,
          250,
          474,
          235,
          15,
          133,
          442,
          330,
          394,
          417,
          248,
          375,
          40,
          281,
          190,
          293,
          200,
          398
        ],
        "selection_train_trials": [
          427,
          226,
          5,
          153,
          373,
          258,
          446,
          55,
          423,
          459,
          386,
          451,
          381,
          71,
          286,
          52,
          352,
          220,
          399,
          150,
          299,
          132,
          415,
          19,
          107,
          263,
          450,
          65,
          156,
          157,
          455,
          378,
          260,
          211,
          456,
          298,
          22,
          184,
          185,
          300,
          267,
          305,
          364,
          95,
          343,
          199,
          391,
          35,
          129,
          134,
          408,
          214,
          379,
          209,
          231,
          148,
          360,
          454,
          237,
          256,
          36,
          388,
          429,
          18,
          140,
          26,
          471,
          152,
          39,
          369,
          247,
          340,
          196,
          160,
          464,
          463,
          312,
          203,
          336,
          165,
          374,
          80,
          308,
          201,
          158,
          353,
          91,
          468,
          30,
          296,
          149,
          355,
          304,
          233,
          202,
          337,
          402,
          382,
          105,
          368,
          27,
          155,
          338,
          328,
          244,
          172,
          177,
          25,
          322,
          198,
          168,
          476,
          74,
          313,
          282,
          49,
          470,
          294,
          187,
          243,
          411,
          88,
          127,
          335,
          274,
          434,
          461,
          271,
          180,
          334,
          365,
          435,
          117,
          114,
          460,
          53,
          79,
          41,
          93,
          315,
          361,
          295,
          222,
          67,
          195,
          249,
          175,
          377,
          1,
          387,
          273,
          310,
          414,
          99,
          437,
          118,
          422,
          351,
          20,
          357,
          246,
          47,
          64,
          326,
          465,
          234,
          329,
          325,
          292,
          279,
          113,
          407,
          421,
          96,
          344,
          62,
          44,
          56,
          431,
          342,
          159,
          97,
          189,
          345,
          405,
          76,
          84,
          289,
          48,
          98,
          372,
          404,
          125,
          12,
          472,
          37,
          290,
          239,
          217,
          141,
          61,
          120,
          115,
          297,
          410,
          400,
          92,
          54,
          302,
          392,
          339,
          21,
          166,
          75,
          197
        ],
        "selection_validation_trials": [
          306,
          469,
          69,
          245,
          123,
          449,
          370,
          13,
          143,
          121,
          116,
          32,
          78,
          473,
          43,
          380,
          46,
          106,
          227,
          151,
          254,
          316,
          94,
          169,
          462,
          251,
          111,
          119,
          432,
          262,
          457,
          204,
          207,
          33,
          137,
          147,
          242,
          467,
          439,
          28,
          45,
          109,
          441,
          478,
          183,
          131,
          347,
          371,
          287,
          167,
          3,
          419,
          366,
          332
        ],
        "context_alpha": 1000.0,
        "residualizer_alpha": 10.0
      },
      {
        "fold": 2,
        "nuisance_train_trials": [
          443,
          335,
          430,
          97,
          211,
          431,
          258,
          292,
          273,
          74,
          234,
          380,
          217,
          309,
          334,
          372,
          120,
          313,
          202,
          22,
          86,
          158,
          262,
          123,
          157,
          80,
          355,
          94,
          71,
          76,
          99,
          129,
          387,
          138,
          9,
          169,
          21,
          127,
          399,
          405,
          91,
          358,
          64,
          3,
          347,
          135,
          96,
          168,
          90,
          351,
          65,
          423,
          214,
          374,
          404,
          314,
          175,
          12,
          49,
          373,
          206,
          89,
          295,
          336,
          115,
          33,
          268,
          385,
          43,
          421,
          366,
          476,
          34,
          253,
          111,
          365,
          88,
          311,
          98,
          312,
          338,
          152,
          209,
          171,
          191,
          67,
          247,
          114,
          198,
          386,
          418,
          353,
          391,
          47,
          144,
          59,
          109,
          143,
          137,
          270,
          348,
          102,
          409,
          46,
          51,
          472,
          419,
          53,
          297,
          177,
          435,
          383,
          13,
          470,
          291,
          37,
          83,
          224,
          31,
          32,
          464,
          118,
          61,
          462,
          203,
          414,
          189,
          19,
          429,
          142,
          279,
          164,
          371,
          145,
          254,
          215,
          471,
          325,
          237,
          340,
          201,
          185,
          465,
          379,
          69,
          10,
          151,
          339,
          278,
          362,
          251,
          300,
          360,
          244,
          369,
          389,
          140,
          105,
          78,
          0,
          108,
          165,
          25,
          45,
          48,
          377,
          410,
          141,
          357,
          320,
          341,
          477,
          275,
          475,
          400,
          461,
          434,
          439,
          296,
          352,
          332,
          84,
          450,
          194,
          316,
          478,
          445,
          413,
          28,
          250,
          131,
          196,
          474,
          364,
          235,
          15,
          392,
          256,
          305,
          459,
          287,
          133,
          442,
          330,
          30,
          55,
          449,
          121,
          394,
          199,
          422,
          417,
          242,
          263,
          304,
          180,
          308,
          116,
          469,
          248,
          411,
          456,
          375,
          172,
          378,
          36,
          402,
          222,
          415,
          40,
          150,
          249,
          26,
          381,
          388,
          159,
          132,
          197,
          233,
          56,
          35,
          326,
          281,
          220,
          113,
          290,
          125,
          75,
          155,
          190,
          260,
          306,
          187,
          271,
          432,
          117,
          41,
          293,
          20,
          167,
          454,
          226,
          200,
          246,
          398,
          274,
          148,
          204,
          455
        ],
        "nuisance_validation_trials": [
          408,
          441,
          473,
          467,
          52,
          93,
          368,
          427,
          195,
          147,
          343,
          298,
          166,
          345,
          282,
          382,
          39,
          463,
          184,
          134,
          302,
          294,
          160,
          407,
          289,
          27,
          267,
          299,
          231,
          92,
          107,
          79,
          457,
          239,
          243,
          207,
          18,
          286,
          370,
          62,
          95,
          5,
          328,
          322,
          183,
          149,
          337,
          315,
          310,
          119,
          156,
          342,
          437,
          44,
          54,
          227,
          106,
          460,
          446,
          468,
          153,
          1,
          329,
          361,
          245,
          344,
          451
        ],
        "selection_train_trials": [
          235,
          432,
          61,
          297,
          33,
          372,
          330,
          477,
          375,
          132,
          222,
          165,
          0,
          296,
          28,
          251,
          347,
          402,
          55,
          206,
          373,
          209,
          69,
          201,
          67,
          47,
          312,
          84,
          442,
          111,
          325,
          379,
          30,
          26,
          377,
          388,
          351,
          445,
          78,
          326,
          262,
          246,
          430,
          449,
          293,
          338,
          53,
          127,
          233,
          260,
          308,
          120,
          410,
          20,
          435,
          35,
          249,
          114,
          279,
          244,
          450,
          464,
          278,
          304,
          409,
          37,
          204,
          475,
          334,
          247,
          51,
          96,
          74,
          472,
          419,
          273,
          86,
          198,
          34,
          270,
          431,
          226,
          83,
          145,
          15,
          211,
          137,
          287,
          189,
          152,
          413,
          387,
          10,
          220,
          459,
          292,
          313,
          268,
          411,
          462,
          364,
          64,
          311,
          142,
          65,
          144,
          76,
          456,
          476,
          56,
          116,
          135,
          357,
          474,
          417,
          158,
          118,
          3,
          169,
          71,
          88,
          258,
          115,
          383,
          98,
          355,
          199,
          478,
          150,
          465,
          348,
          159,
          404,
          215,
          358,
          113,
          418,
          89,
          443,
          366,
          386,
          374,
          470,
          43,
          341,
          185,
          41,
          80,
          405,
          389,
          102,
          394,
          13,
          91,
          224,
          434,
          275,
          339,
          123,
          306,
          380,
          316,
          469,
          378,
          25,
          108,
          290,
          455,
          320,
          117,
          32,
          300,
          369,
          423,
          385,
          148,
          177,
          365,
          175,
          197,
          371,
          12,
          133,
          422,
          40,
          237,
          196,
          9,
          353,
          263,
          90,
          291,
          138,
          21,
          271,
          168,
          46,
          109,
          48,
          253,
          305,
          31,
          391,
          250,
          256,
          75,
          36,
          340,
          429,
          187,
          59,
          125,
          49,
          143,
          105
        ],
        "selection_validation_trials": [
          171,
          99,
          234,
          97,
          151,
          398,
          352,
          454,
          421,
          190,
          202,
          461,
          415,
          242,
          471,
          362,
          203,
          214,
          281,
          180,
          314,
          335,
          399,
          217,
          381,
          167,
          22,
          129,
          191,
          414,
          140,
          141,
          155,
          336,
          172,
          19,
          309,
          439,
          157,
          248,
          194,
          94,
          121,
          200,
          400,
          360,
          164,
          45,
          254,
          274,
          295,
          332,
          392,
          131
        ],
        "context_alpha": 100.0,
        "residualizer_alpha": 10.0
      },
      {
        "fold": 3,
        "nuisance_train_trials": [
          443,
          335,
          408,
          430,
          97,
          211,
          431,
          258,
          273,
          74,
          234,
          380,
          217,
          309,
          334,
          372,
          120,
          313,
          202,
          22,
          441,
          473,
          467,
          86,
          158,
          123,
          52,
          157,
          93,
          80,
          368,
          355,
          76,
          138,
          427,
          195,
          9,
          169,
          21,
          405,
          91,
          358,
          64,
          3,
          347,
          135,
          96,
          168,
          90,
          351,
          65,
          147,
          343,
          404,
          314,
          298,
          373,
          166,
          345,
          206,
          282,
          89,
          295,
          336,
          115,
          33,
          268,
          385,
          43,
          382,
          39,
          421,
          366,
          463,
          34,
          253,
          184,
          134,
          365,
          311,
          312,
          338,
          209,
          171,
          191,
          247,
          114,
          198,
          302,
          386,
          418,
          353,
          391,
          47,
          144,
          59,
          294,
          109,
          160,
          143,
          407,
          270,
          348,
          102,
          409,
          46,
          51,
          472,
          53,
          297,
          289,
          383,
          470,
          291,
          37,
          83,
          27,
          224,
          267,
          31,
          299,
          464,
          61,
          462,
          414,
          231,
          189,
          92,
          107,
          19,
          79,
          142,
          279,
          164,
          371,
          145,
          254,
          215,
          471,
          237,
          340,
          457,
          201,
          185,
          239,
          69,
          10,
          278,
          362,
          360,
          244,
          389,
          140,
          105,
          78,
          0,
          108,
          25,
          243,
          48,
          410,
          141,
          320,
          341,
          207,
          477,
          18,
          275,
          475,
          400,
          461,
          434,
          286,
          370,
          62,
          95,
          439,
          5,
          296,
          84,
          450,
          194,
          316,
          328,
          478,
          445,
          413,
          322,
          250,
          131,
          196,
          474,
          235,
          15,
          392,
          459,
          287,
          133,
          442,
          330,
          30,
          55,
          183,
          449,
          121,
          394,
          149,
          422,
          337,
          417,
          315,
          310,
          119,
          156,
          304,
          180,
          308,
          342,
          469,
          437,
          248,
          44,
          54,
          227,
          411,
          456,
          106,
          375,
          172,
          378,
          460,
          36,
          446,
          402,
          40,
          26,
          388,
          468,
          197,
          233,
          35,
          326,
          281,
          220,
          113,
          75,
          155,
          190,
          260,
          306,
          187,
          271,
          432,
          153,
          1,
          329,
          41,
          293,
          361,
          20,
          454,
          245,
          226,
          200,
          246,
          398,
          344,
          455,
          451
        ],
        "nuisance_validation_trials": [
          292,
          262,
          94,
          71,
          99,
          129,
          387,
          127,
          399,
          423,
          214,
          374,
          175,
          12,
          49,
          476,
          111,
          88,
          98,
          152,
          67,
          137,
          419,
          177,
          435,
          13,
          32,
          118,
          203,
          429,
          325,
          465,
          379,
          151,
          339,
          251,
          300,
          369,
          165,
          45,
          377,
          357,
          352,
          332,
          28,
          364,
          256,
          305,
          199,
          242,
          263,
          116,
          222,
          415,
          150,
          249,
          381,
          159,
          132,
          56,
          290,
          125,
          117,
          167,
          274,
          148,
          204
        ],
        "selection_train_trials": [
          287,
          418,
          441,
          344,
          224,
          294,
          474,
          155,
          315,
          5,
          207,
          96,
          43,
          404,
          133,
          64,
          21,
          254,
          309,
          172,
          314,
          115,
          316,
          463,
          464,
          334,
          394,
          293,
          291,
          378,
          243,
          475,
          168,
          244,
          385,
          296,
          80,
          55,
          90,
          355,
          335,
          109,
          443,
          361,
          388,
          123,
          322,
          392,
          439,
          15,
          135,
          91,
          326,
          201,
          362,
          195,
          253,
          143,
          33,
          211,
          281,
          86,
          391,
          432,
          69,
          226,
          389,
          270,
          198,
          147,
          108,
          478,
          106,
          368,
          445,
          209,
          421,
          430,
          446,
          40,
          131,
          328,
          74,
          330,
          437,
          169,
          348,
          366,
          402,
          289,
          102,
          410,
          187,
          197,
          311,
          206,
          231,
          302,
          375,
          239,
          380,
          140,
          345,
          233,
          248,
          455,
          457,
          76,
          189,
          184,
          304,
          180,
          27,
          235,
          351,
          22,
          237,
          121,
          353,
          411,
          408,
          405,
          156,
          365,
          308,
          450,
          120,
          37,
          149,
          41,
          275,
          196,
          306,
          434,
          215,
          164,
          471,
          18,
          92,
          217,
          386,
          472,
          271,
          329,
          93,
          185,
          459,
          47,
          89,
          299,
          407,
          10,
          456,
          427,
          200,
          282,
          191,
          171,
          413,
          250,
          337,
          141,
          467,
          19,
          360,
          470,
          451,
          3,
          183,
          278,
          383,
          53,
          320,
          51,
          340,
          113,
          62,
          295,
          119,
          245,
          336,
          160,
          194,
          358,
          59,
          460,
          44,
          9,
          268,
          84,
          247,
          454,
          20,
          54,
          442,
          30,
          26,
          310,
          95,
          0,
          469,
          273,
          34,
          468,
          371,
          267,
          220,
          477,
          25,
          31,
          105,
          97,
          144,
          227,
          286
        ],
        "selection_validation_trials": [
          431,
          234,
          166,
          279,
          409,
          107,
          1,
          114,
          246,
          83,
          48,
          39,
          422,
          153,
          370,
          52,
          343,
          342,
          202,
          312,
          35,
          398,
          417,
          145,
          79,
          347,
          313,
          338,
          75,
          473,
          297,
          36,
          65,
          414,
          298,
          382,
          190,
          341,
          461,
          61,
          449,
          158,
          260,
          372,
          142,
          157,
          134,
          462,
          258,
          400,
          46,
          78,
          373,
          138
        ],
        "context_alpha": 100.0,
        "residualizer_alpha": 10.0
      },
      {
        "fold": 4,
        "nuisance_train_trials": [
          443,
          335,
          408,
          430,
          97,
          211,
          431,
          258,
          292,
          273,
          217,
          309,
          334,
          372,
          313,
          441,
          473,
          467,
          86,
          262,
          52,
          93,
          80,
          368,
          94,
          71,
          76,
          99,
          129,
          387,
          138,
          427,
          195,
          9,
          169,
          127,
          399,
          405,
          91,
          358,
          64,
          3,
          135,
          96,
          168,
          90,
          65,
          147,
          343,
          423,
          214,
          374,
          314,
          298,
          175,
          12,
          49,
          166,
          345,
          206,
          282,
          89,
          295,
          33,
          268,
          385,
          382,
          39,
          366,
          476,
          463,
          34,
          253,
          184,
          134,
          111,
          365,
          88,
          311,
          98,
          312,
          152,
          171,
          191,
          67,
          114,
          198,
          302,
          386,
          418,
          391,
          144,
          59,
          294,
          160,
          143,
          137,
          407,
          270,
          348,
          102,
          409,
          46,
          51,
          419,
          53,
          289,
          177,
          435,
          383,
          13,
          470,
          291,
          37,
          83,
          27,
          224,
          267,
          31,
          32,
          299,
          118,
          203,
          414,
          231,
          189,
          92,
          107,
          79,
          429,
          142,
          279,
          164,
          145,
          254,
          215,
          471,
          325,
          340,
          457,
          465,
          379,
          239,
          69,
          10,
          151,
          339,
          278,
          362,
          251,
          300,
          244,
          369,
          389,
          140,
          0,
          108,
          165,
          243,
          45,
          48,
          377,
          357,
          320,
          341,
          207,
          477,
          18,
          275,
          475,
          400,
          434,
          286,
          370,
          62,
          95,
          439,
          5,
          352,
          332,
          194,
          316,
          328,
          478,
          445,
          413,
          322,
          28,
          250,
          131,
          474,
          364,
          235,
          15,
          256,
          305,
          133,
          442,
          330,
          30,
          183,
          121,
          394,
          199,
          149,
          422,
          337,
          417,
          242,
          263,
          315,
          310,
          119,
          156,
          304,
          180,
          116,
          342,
          437,
          248,
          44,
          54,
          227,
          106,
          375,
          172,
          378,
          460,
          36,
          446,
          402,
          222,
          415,
          40,
          150,
          249,
          26,
          381,
          468,
          159,
          132,
          197,
          56,
          35,
          326,
          281,
          290,
          125,
          75,
          155,
          190,
          271,
          117,
          153,
          1,
          329,
          41,
          293,
          361,
          167,
          454,
          245,
          200,
          398,
          274,
          344,
          148,
          204,
          451
        ],
        "nuisance_validation_trials": [
          74,
          234,
          380,
          120,
          202,
          22,
          158,
          123,
          157,
          355,
          21,
          347,
          351,
          404,
          373,
          336,
          115,
          43,
          421,
          338,
          209,
          247,
          353,
          47,
          109,
          472,
          297,
          464,
          61,
          462,
          19,
          371,
          237,
          201,
          185,
          360,
          105,
          78,
          25,
          410,
          141,
          461,
          296,
          84,
          450,
          196,
          392,
          459,
          287,
          55,
          449,
          308,
          469,
          411,
          456,
          388,
          233,
          220,
          113,
          260,
          306,
          187,
          432,
          20,
          226,
          246,
          455
        ],
        "selection_train_trials": [
          290,
          341,
          467,
          40,
          253,
          15,
          160,
          180,
          227,
          31,
          387,
          26,
          446,
          142,
          445,
          224,
          45,
          10,
          361,
          148,
          138,
          408,
          377,
          64,
          184,
          147,
          300,
          343,
          83,
          56,
          53,
          326,
          198,
          250,
          88,
          3,
          149,
          358,
          217,
          0,
          222,
          121,
          168,
          114,
          86,
          249,
          133,
          414,
          200,
          441,
          54,
          337,
          292,
          328,
          273,
          463,
          44,
          127,
          129,
          382,
          427,
          468,
          48,
          34,
          97,
          206,
          135,
          275,
          165,
          298,
          372,
          316,
          370,
          258,
          476,
          36,
          140,
          211,
          330,
          339,
          9,
          439,
          460,
          294,
          419,
          199,
          96,
          76,
          93,
          374,
          332,
          145,
          314,
          442,
          151,
          299,
          183,
          152,
          289,
          111,
          320,
          437,
          59,
          368,
          340,
          364,
          386,
          98,
          171,
          379,
          431,
          27,
          454,
          231,
          159,
          477,
          474,
          262,
          107,
          389,
          302,
          137,
          345,
          398,
          274,
          175,
          263,
          106,
          310,
          125,
          204,
          172,
          177,
          270,
          153,
          293,
          402,
          167,
          75,
          268,
          102,
          166,
          80,
          203,
          366,
          267,
          429,
          415,
          195,
          30,
          329,
          417,
          470,
          52,
          430,
          254,
          295,
          418,
          435,
          13,
          90,
          197,
          245,
          39,
          391,
          214,
          434,
          18,
          478,
          5,
          344,
          67,
          108,
          132,
          305,
          423,
          473,
          207,
          1,
          369,
          342,
          375,
          475,
          312,
          41,
          119,
          191,
          235,
          150,
          271,
          381,
          413,
          12,
          49,
          256,
          400,
          334,
          352,
          313,
          335,
          99,
          89,
          134,
          378,
          325,
          116,
          399,
          239,
          194,
          155,
          144,
          190,
          79,
          357,
          348
        ],
        "selection_validation_trials": [
          243,
          422,
          94,
          215,
          51,
          164,
          405,
          322,
          251,
          407,
          91,
          304,
          118,
          457,
          28,
          385,
          33,
          291,
          92,
          443,
          71,
          282,
          365,
          46,
          471,
          451,
          35,
          244,
          465,
          409,
          117,
          95,
          69,
          281,
          143,
          278,
          156,
          32,
          286,
          65,
          383,
          279,
          362,
          62,
          311,
          248,
          315,
          189,
          309,
          394,
          37,
          242,
          131,
          169
        ],
        "context_alpha": 100.0,
        "residualizer_alpha": 10.0
      }
    ]
  },
  "residual_selection_audit": [
    {
      "selection_mode": "pipeline_nested",
      "selection_seed": 20261034,
      "selected_alpha": 100000.0,
      "scores": {
        "0.1": [
          -0.005078699173472831,
          -0.007299423363914417,
          -0.005683224972045719
        ],
        "1.0": [
          -0.00507841442035905,
          -0.007298859017316255,
          -0.0056827040965815945
        ],
        "10.0": [
          -0.005075570604568407,
          -0.00729322204478663,
          -0.005677501446452145
        ],
        "100.0": [
          -0.005047500052861977,
          -0.007237495077591461,
          -0.0056260791615972945
        ],
        "1000.0": [
          -0.004799974638154765,
          -0.006738493109641177,
          -0.005166596940948312
        ],
        "10000.0": [
          -0.00386348053542391,
          -0.004552402401183482,
          -0.003191736013963442
        ],
        "100000.0": [
          -0.003902646239216599,
          -0.0034369389646499797,
          -0.002317081300226076
        ]
      },
      "folds": [
        {
          "fold": 0,
          "training_trials": [
            443,
            335,
            408,
            430,
            97,
            431,
            258,
            292,
            273,
            234,
            334,
            202,
            22,
            441,
            473,
            467,
            86,
            158,
            262,
            123,
            157,
            355,
            94,
            71,
            99,
            129,
            138,
            195,
            9,
            169,
            127,
            405,
            91,
            358,
            64,
            3,
            135,
            96,
            168,
            90,
            65,
            147,
            343,
            423,
            214,
            374,
            314,
            175,
            12,
            49,
            206,
            89,
            295,
            336,
            115,
            33,
            268,
            385,
            43,
            382,
            366,
            476,
            34,
            253,
            134,
            111,
            98,
            312,
            209,
            171,
            191,
            247,
            114,
            302,
            386,
            418,
            353,
            391,
            47,
            144,
            59,
            294,
            109,
            160,
            143,
            137,
            407,
            270,
            348,
            409,
            46,
            419,
            53,
            289,
            435,
            383,
            13,
            470,
            291,
            37,
            224,
            267,
            31,
            32,
            299,
            464,
            118,
            61,
            462,
            231,
            92,
            107,
            19,
            79,
            429,
            145,
            254,
            325,
            457,
            201,
            239,
            69,
            10,
            151,
            278,
            362,
            251,
            300,
            244,
            389,
            105,
            78,
            0,
            108,
            165,
            25,
            243,
            45,
            48,
            341,
            477,
            18,
            475,
            400,
            434,
            286,
            370,
            62,
            439,
            5,
            332,
            84,
            194,
            316,
            328,
            478,
            445,
            413,
            322,
            250,
            131,
            196,
            474,
            235,
            15,
            392,
            305,
            459,
            287,
            133,
            330,
            30,
            449,
            394,
            149,
            422,
            417,
            315,
            310,
            119,
            156,
            180,
            469,
            248,
            411,
            456,
            106,
            375,
            446,
            402,
            415,
            40,
            150,
            249,
            26,
            381,
            388,
            159,
            132,
            197,
            35,
            326,
            281,
            220,
            113,
            125,
            75,
            155,
            260,
            306,
            187,
            271,
            117,
            1,
            41,
            20,
            167,
            245,
            200,
            246,
            398,
            148,
            455,
            451
          ],
          "validation_trials": [
            211,
            74,
            380,
            217,
            309,
            372,
            120,
            313,
            52,
            93,
            80,
            368,
            76,
            387,
            427,
            21,
            399,
            347,
            351,
            404,
            298,
            373,
            166,
            345,
            282,
            39,
            421,
            463,
            184,
            365,
            88,
            311,
            338,
            152,
            67,
            198,
            102,
            51,
            472,
            297,
            177,
            83,
            27,
            203,
            414,
            189,
            142,
            279,
            164,
            371,
            215,
            471,
            237,
            340,
            185,
            465,
            379,
            339,
            360,
            369,
            140,
            377,
            410,
            141,
            357,
            320,
            207,
            275,
            461,
            95,
            296,
            352,
            450,
            28,
            364,
            256,
            442,
            55,
            183,
            121,
            199,
            337,
            242,
            263,
            304,
            308,
            116,
            342,
            437,
            44,
            54,
            227,
            172,
            378,
            460,
            36,
            222,
            468,
            233,
            56,
            290,
            190,
            432,
            153,
            329,
            293,
            361,
            454,
            226,
            274,
            344,
            204
          ],
          "nuisance_crossfit_seed": 20262034,
          "final_nuisance_selection_seed": 20262084,
          "final_nuisance_selection_train": [
            381,
            249,
            75,
            251,
            119,
            25,
            37,
            246,
            335,
            53,
            99,
            334,
            411,
            474,
            9,
            462,
            374,
            47,
            117,
            477,
            13,
            224,
            394,
            315,
            469,
            143,
            155,
            148,
            287,
            343,
            86,
            382,
            409,
            165,
            355,
            147,
            171,
            71,
            123,
            262,
            209,
            107,
            151,
            271,
            476,
            292,
            358,
            391,
            243,
            109,
            430,
            160,
            332,
            231,
            125,
            316,
            400,
            248,
            10,
            245,
            180,
            90,
            439,
            206,
            388,
            65,
            254,
            191,
            91,
            200,
            475,
            108,
            15,
            201,
            202,
            220,
            69,
            187,
            353,
            467,
            239,
            150,
            455,
            46,
            127,
            291,
            392,
            135,
            118,
            132,
            322,
            149,
            457,
            336,
            325,
            314,
            49,
            244,
            43,
            281,
            59,
            299,
            131,
            389,
            370,
            40,
            214,
            408,
            96,
            84,
            312,
            402,
            429,
            302,
            105,
            278,
            134,
            306,
            197,
            330,
            247,
            169,
            18,
            449,
            5,
            175,
            473,
            362,
            113,
            328,
            446,
            62,
            300,
            114,
            78,
            250,
            470,
            144,
            115,
            407,
            34,
            20,
            375,
            32,
            35,
            385,
            97,
            45,
            268,
            145,
            1,
            64,
            435,
            305,
            194,
            196,
            0,
            386,
            326,
            157,
            48,
            159,
            413,
            286,
            234,
            464,
            478,
            295,
            167,
            422,
            111,
            137,
            22,
            235,
            158,
            398,
            30,
            418,
            31
          ],
          "final_nuisance_selection_validation": [
            106,
            12,
            168,
            419,
            79,
            456,
            451,
            260,
            341,
            133,
            289,
            434,
            41,
            33,
            310,
            267,
            156,
            26,
            19,
            273,
            441,
            431,
            98,
            89,
            405,
            253,
            3,
            195,
            94,
            129,
            415,
            61,
            270,
            92,
            445,
            459,
            258,
            423,
            443,
            383,
            294,
            348,
            138,
            417,
            366
          ],
          "context_alpha": 1000.0,
          "residualizer_alpha": 10.0,
          "nuisance_scopes": [
            {
              "fold": 0,
              "nuisance_train_trials": [
                408,
                97,
                431,
                258,
                292,
                234,
                334,
                22,
                441,
                473,
                86,
                158,
                262,
                157,
                355,
                94,
                129,
                195,
                9,
                169,
                91,
                358,
                64,
                3,
                135,
                96,
                168,
                90,
                65,
                147,
                343,
                423,
                214,
                374,
                175,
                12,
                49,
                206,
                89,
                295,
                115,
                33,
                268,
                385,
                382,
                366,
                476,
                253,
                134,
                111,
                171,
                247,
                114,
                302,
                386,
                418,
                353,
                391,
                47,
                144,
                59,
                294,
                109,
                160,
                143,
                137,
                407,
                270,
                348,
                409,
                46,
                419,
                53,
                289,
                435,
                383,
                13,
                470,
                291,
                37,
                224,
                267,
                31,
                32,
                299,
                118,
                231,
                92,
                107,
                19,
                429,
                145,
                325,
                457,
                201,
                69,
                10,
                278,
                362,
                251,
                300,
                244,
                389,
                78,
                0,
                108,
                165,
                25,
                243,
                48,
                341,
                477,
                18,
                400,
                370,
                62,
                439,
                5,
                84,
                316,
                328,
                478,
                445,
                413,
                322,
                250,
                196,
                474,
                15,
                392,
                305,
                459,
                287,
                133,
                330,
                30,
                449,
                394,
                149,
                422,
                417,
                315,
                310,
                119,
                180,
                469,
                411,
                456,
                106,
                375,
                402,
                40,
                150,
                249,
                26,
                381,
                388,
                159,
                132,
                197,
                35,
                326,
                220,
                113,
                125,
                75,
                155,
                306,
                187,
                117,
                1,
                41,
                20,
                167,
                245,
                200,
                246,
                455,
                451
              ],
              "nuisance_validation_trials": [
                443,
                335,
                430,
                273,
                202,
                467,
                123,
                71,
                99,
                138,
                127,
                405,
                314,
                336,
                43,
                34,
                98,
                312,
                209,
                191,
                464,
                61,
                462,
                79,
                254,
                239,
                151,
                105,
                45,
                475,
                434,
                286,
                332,
                194,
                131,
                235,
                156,
                248,
                446,
                415,
                281,
                260,
                271,
                398,
                148
              ],
              "selection_train_trials": [
                10,
                473,
                423,
                129,
                435,
                299,
                168,
                94,
                262,
                20,
                201,
                289,
                348,
                388,
                355,
                469,
                12,
                291,
                392,
                457,
                86,
                111,
                445,
                214,
                9,
                118,
                375,
                478,
                145,
                160,
                159,
                3,
                220,
                15,
                32,
                47,
                249,
                268,
                330,
                200,
                25,
                175,
                135,
                37,
                59,
                362,
                169,
                341,
                147,
                402,
                119,
                171,
                48,
                31,
                391,
                408,
                292,
                389,
                325,
                144,
                418,
                253,
                243,
                108,
                1,
                476,
                439,
                287,
                250,
                5,
                49,
                155,
                394,
                53,
                107,
                477,
                422,
                78,
                26,
                137,
                429,
                302,
                334,
                33,
                278,
                246,
                386,
                385,
                370,
                109,
                133,
                322,
                258,
                353,
                62,
                35,
                306,
                125,
                30,
                470,
                46,
                195,
                180,
                267,
                366,
                132,
                40,
                459,
                251,
                326,
                382,
                64,
                134,
                474,
                114,
                90,
                149,
                234,
                231,
                84,
                18,
                97,
                106,
                381,
                400,
                165,
                411,
                247,
                409,
                143,
                224,
                91,
                300,
                158,
                455,
                358,
                117,
                343,
                328,
                187,
                197,
                305,
                417
              ],
              "selection_validation_trials": [
                167,
                75,
                310,
                315,
                295,
                13,
                65,
                206,
                449,
                294,
                374,
                0,
                157,
                115,
                89,
                407,
                456,
                92,
                441,
                196,
                419,
                19,
                413,
                244,
                451,
                431,
                113,
                41,
                316,
                270,
                150,
                22,
                245,
                69,
                96,
                383
              ],
              "context_alpha": 100.0,
              "residualizer_alpha": 10.0
            },
            {
              "fold": 1,
              "nuisance_train_trials": [
                443,
                335,
                408,
                430,
                258,
                292,
                273,
                234,
                334,
                202,
                22,
                441,
                473,
                467,
                86,
                158,
                262,
                123,
                157,
                355,
                94,
                71,
                99,
                129,
                138,
                195,
                127,
                405,
                358,
                64,
                135,
                96,
                168,
                90,
                65,
                343,
                214,
                374,
                314,
                175,
                12,
                49,
                295,
                336,
                115,
                268,
                385,
                43,
                382,
                476,
                34,
                134,
                111,
                98,
                312,
                209,
                171,
                191,
                247,
                114,
                302,
                386,
                418,
                353,
                391,
                59,
                294,
                160,
                143,
                137,
                407,
                270,
                46,
                289,
                435,
                383,
                13,
                37,
                224,
                31,
                32,
                299,
                464,
                61,
                462,
                231,
                92,
                107,
                19,
                79,
                429,
                145,
                254,
                325,
                457,
                201,
                239,
                69,
                151,
                278,
                362,
                251,
                300,
                389,
                105,
                78,
                108,
                165,
                25,
                243,
                45,
                48,
                341,
                477,
                18,
                475,
                400,
                434,
                286,
                370,
                62,
                439,
                332,
                84,
                194,
                328,
                478,
                322,
                250,
                131,
                196,
                474,
                235,
                15,
                392,
                459,
                287,
                133,
                449,
                149,
                417,
                315,
                119,
                156,
                180,
                248,
                411,
                456,
                375,
                446,
                402,
                415,
                40,
                150,
                249,
                381,
                388,
                132,
                197,
                35,
                326,
                281,
                220,
                113,
                125,
                75,
                260,
                306,
                187,
                271,
                117,
                1,
                20,
                245,
                200,
                246,
                398,
                148,
                451
              ],
              "nuisance_validation_trials": [
                97,
                431,
                9,
                169,
                91,
                3,
                147,
                423,
                206,
                89,
                33,
                366,
                253,
                47,
                144,
                109,
                348,
                409,
                419,
                53,
                470,
                291,
                267,
                118,
                10,
                244,
                0,
                5,
                316,
                445,
                413,
                305,
                330,
                30,
                394,
                422,
                310,
                469,
                106,
                26,
                159,
                155,
                41,
                167,
                455
              ],
              "selection_train_trials": [
                475,
                289,
                209,
                418,
                35,
                477,
                336,
                271,
                69,
                107,
                160,
                234,
                125,
                459,
                382,
                258,
                37,
                202,
                84,
                389,
                474,
                119,
                260,
                292,
                353,
                156,
                127,
                385,
                195,
                98,
                408,
                299,
                415,
                287,
                75,
                273,
                355,
                62,
                286,
                402,
                325,
                314,
                407,
                214,
                294,
                312,
                381,
                375,
                478,
                117,
                456,
                1,
                12,
                158,
                148,
                31,
                115,
                194,
                46,
                92,
                476,
                295,
                105,
                196,
                254,
                132,
                362,
                224,
                446,
                388,
                341,
                123,
                129,
                246,
                45,
                334,
                300,
                71,
                392,
                434,
                113,
                137,
                133,
                231,
                249,
                138,
                145,
                64,
                191,
                43,
                435,
                168,
                15,
                400,
                449,
                245,
                443,
                34,
                251,
                374,
                59,
                79,
                464,
                386,
                429,
                370,
                180,
                250,
                94,
                40,
                248,
                175,
                405,
                90,
                441,
                200,
                270,
                108,
                197,
                473,
                335,
                111,
                18,
                391,
                157,
                49,
                383,
                278,
                61,
                149,
                20,
                243,
                165,
                343,
                114,
                78,
                262,
                462,
                150,
                235,
                358,
                19,
                326
              ],
              "selection_validation_trials": [
                467,
                143,
                411,
                32,
                151,
                247,
                134,
                220,
                322,
                430,
                187,
                13,
                48,
                239,
                417,
                439,
                268,
                135,
                65,
                315,
                302,
                22,
                451,
                99,
                131,
                201,
                25,
                398,
                281,
                328,
                171,
                332,
                86,
                457,
                306,
                96
              ],
              "context_alpha": 10.0,
              "residualizer_alpha": 100.0
            },
            {
              "fold": 2,
              "nuisance_train_trials": [
                443,
                335,
                430,
                97,
                431,
                258,
                292,
                273,
                202,
                22,
                467,
                158,
                262,
                123,
                157,
                355,
                71,
                99,
                129,
                138,
                195,
                9,
                169,
                127,
                405,
                91,
                358,
                64,
                3,
                135,
                96,
                168,
                90,
                65,
                147,
                343,
                423,
                214,
                374,
                314,
                175,
                12,
                49,
                206,
                89,
                295,
                336,
                33,
                268,
                43,
                382,
                366,
                476,
                34,
                253,
                134,
                98,
                312,
                209,
                171,
                191,
                302,
                386,
                418,
                391,
                47,
                144,
                59,
                109,
                137,
                407,
                270,
                348,
                409,
                46,
                419,
                53,
                289,
                435,
                383,
                13,
                470,
                291,
                37,
                224,
                267,
                31,
                464,
                118,
                61,
                462,
                231,
                92,
                107,
                79,
                429,
                145,
                254,
                325,
                201,
                239,
                69,
                10,
                151,
                278,
                251,
                244,
                389,
                105,
                0,
                108,
                165,
                25,
                243,
                45,
                48,
                341,
                477,
                18,
                475,
                400,
                434,
                286,
                370,
                62,
                439,
                5,
                332,
                84,
                194,
                316,
                478,
                445,
                413,
                131,
                196,
                474,
                235,
                305,
                133,
                330,
                30,
                394,
                149,
                422,
                417,
                310,
                156,
                469,
                248,
                411,
                456,
                106,
                446,
                402,
                415,
                249,
                26,
                381,
                388,
                159,
                132,
                326,
                281,
                220,
                113,
                155,
                260,
                187,
                271,
                117,
                1,
                41,
                20,
                167,
                245,
                398,
                148,
                455
              ],
              "nuisance_validation_trials": [
                408,
                234,
                334,
                441,
                473,
                86,
                94,
                115,
                385,
                111,
                247,
                114,
                353,
                294,
                160,
                143,
                32,
                299,
                19,
                457,
                362,
                300,
                78,
                328,
                322,
                250,
                15,
                392,
                459,
                287,
                449,
                315,
                119,
                180,
                375,
                40,
                150,
                197,
                35,
                125,
                75,
                306,
                200,
                246,
                451
              ],
              "selection_train_trials": [
                18,
                431,
                43,
                165,
                476,
                175,
                30,
                435,
                411,
                330,
                5,
                99,
                149,
                348,
                254,
                135,
                158,
                209,
                388,
                20,
                202,
                113,
                358,
                156,
                138,
                148,
                157,
                90,
                341,
                366,
                325,
                231,
                391,
                47,
                423,
                97,
                430,
                249,
                370,
                59,
                389,
                137,
                37,
                326,
                239,
                243,
                131,
                191,
                355,
                201,
                214,
                108,
                89,
                343,
                305,
                26,
                194,
                422,
                106,
                262,
                415,
                291,
                467,
                402,
                151,
                33,
                31,
                62,
                84,
                134,
                132,
                455,
                9,
                22,
                96,
                478,
                314,
                71,
                292,
                469,
                270,
                418,
                413,
                34,
                336,
                133,
                41,
                386,
                273,
                127,
                434,
                244,
                446,
                79,
                310,
                475,
                46,
                98,
                316,
                417,
                382,
                168,
                281,
                195,
                187,
                407,
                220,
                253,
                0,
                64,
                405,
                65,
                144,
                267,
                456,
                61,
                118,
                169,
                155,
                462,
                429,
                107,
                109,
                439,
                3,
                260,
                332,
                381,
                159,
                474,
                398,
                129,
                167,
                171,
                147,
                409,
                123,
                394,
                295,
                49,
                1,
                251,
                12
              ],
              "selection_validation_trials": [
                248,
                443,
                286,
                335,
                53,
                400,
                419,
                117,
                477,
                145,
                445,
                224,
                464,
                206,
                105,
                196,
                92,
                289,
                278,
                268,
                235,
                271,
                312,
                25,
                10,
                258,
                91,
                45,
                69,
                383,
                374,
                245,
                470,
                13,
                48,
                302
              ],
              "context_alpha": 1000.0,
              "residualizer_alpha": 10.0
            },
            {
              "fold": 3,
              "nuisance_train_trials": [
                443,
                335,
                408,
                430,
                97,
                431,
                273,
                234,
                334,
                202,
                441,
                473,
                467,
                86,
                123,
                157,
                94,
                71,
                99,
                129,
                138,
                195,
                9,
                169,
                127,
                405,
                91,
                3,
                135,
                96,
                90,
                147,
                423,
                214,
                374,
                314,
                206,
                89,
                336,
                115,
                33,
                268,
                385,
                43,
                366,
                476,
                34,
                253,
                134,
                111,
                98,
                312,
                209,
                171,
                191,
                247,
                114,
                302,
                386,
                418,
                353,
                391,
                47,
                144,
                294,
                109,
                160,
                143,
                137,
                270,
                348,
                409,
                46,
                419,
                53,
                289,
                383,
                13,
                470,
                291,
                37,
                267,
                32,
                299,
                464,
                118,
                61,
                462,
                231,
                107,
                19,
                79,
                429,
                145,
                254,
                457,
                239,
                69,
                10,
                151,
                362,
                251,
                300,
                244,
                105,
                78,
                0,
                243,
                45,
                475,
                400,
                434,
                286,
                5,
                332,
                194,
                316,
                328,
                478,
                445,
                413,
                322,
                250,
                131,
                196,
                235,
                15,
                392,
                305,
                459,
                287,
                133,
                330,
                30,
                449,
                394,
                149,
                422,
                315,
                310,
                119,
                156,
                180,
                469,
                248,
                411,
                456,
                106,
                375,
                446,
                415,
                40,
                150,
                249,
                26,
                159,
                132,
                197,
                35,
                281,
                220,
                113,
                125,
                75,
                155,
                260,
                306,
                187,
                271,
                1,
                41,
                167,
                245,
                200,
                246,
                398,
                148,
                455,
                451
              ],
              "nuisance_validation_trials": [
                258,
                292,
                22,
                158,
                262,
                355,
                358,
                64,
                168,
                65,
                343,
                175,
                12,
                49,
                295,
                382,
                59,
                407,
                435,
                224,
                31,
                92,
                325,
                201,
                278,
                389,
                108,
                165,
                25,
                48,
                341,
                477,
                18,
                370,
                62,
                439,
                84,
                474,
                417,
                402,
                381,
                388,
                326,
                117,
                20
              ],
              "selection_train_trials": [
                105,
                41,
                249,
                467,
                411,
                449,
                446,
                270,
                299,
                430,
                90,
                423,
                86,
                30,
                148,
                400,
                459,
                26,
                294,
                457,
                13,
                91,
                291,
                19,
                151,
                159,
                119,
                235,
                129,
                106,
                10,
                200,
                335,
                418,
                473,
                375,
                150,
                305,
                202,
                316,
                69,
                195,
                429,
                310,
                40,
                97,
                89,
                475,
                196,
                455,
                464,
                125,
                9,
                374,
                231,
                94,
                127,
                254,
                109,
                476,
                415,
                260,
                194,
                286,
                386,
                441,
                78,
                46,
                268,
                408,
                169,
                409,
                234,
                398,
                1,
                53,
                462,
                149,
                289,
                15,
                144,
                107,
                220,
                419,
                135,
                300,
                405,
                328,
                35,
                191,
                243,
                113,
                392,
                133,
                443,
                134,
                45,
                394,
                123,
                302,
                209,
                114,
                145,
                253,
                171,
                155,
                167,
                61,
                214,
                422,
                385,
                315,
                75,
                334,
                138,
                43,
                434,
                111,
                431,
                287,
                3,
                273,
                115,
                391,
                180,
                247,
                34,
                98,
                470,
                445,
                118,
                37,
                332,
                362,
                314,
                5,
                71,
                0,
                353,
                271,
                312,
                248,
                469
              ],
              "selection_validation_trials": [
                245,
                336,
                99,
                251,
                244,
                79,
                187,
                96,
                33,
                456,
                157,
                366,
                413,
                147,
                32,
                246,
                267,
                250,
                47,
                281,
                383,
                206,
                478,
                330,
                132,
                451,
                348,
                322,
                197,
                131,
                306,
                239,
                143,
                156,
                160,
                137
              ],
              "context_alpha": 1000.0,
              "residualizer_alpha": 10.0
            },
            {
              "fold": 4,
              "nuisance_train_trials": [
                443,
                335,
                408,
                430,
                97,
                431,
                258,
                292,
                273,
                234,
                334,
                202,
                22,
                441,
                473,
                467,
                86,
                158,
                262,
                123,
                355,
                94,
                71,
                99,
                138,
                9,
                169,
                127,
                405,
                91,
                358,
                64,
                3,
                168,
                65,
                147,
                343,
                423,
                314,
                175,
                12,
                49,
                206,
                89,
                295,
                336,
                115,
                33,
                385,
                43,
                382,
                366,
                34,
                253,
                111,
                98,
                312,
                209,
                191,
                247,
                114,
                353,
                47,
                144,
                59,
                294,
                109,
                160,
                143,
                407,
                348,
                409,
                419,
                53,
                435,
                470,
                291,
                224,
                267,
                31,
                32,
                299,
                464,
                118,
                61,
                462,
                92,
                19,
                79,
                254,
                325,
                457,
                201,
                239,
                10,
                151,
                278,
                362,
                300,
                244,
                389,
                105,
                78,
                0,
                108,
                165,
                25,
                45,
                48,
                341,
                477,
                18,
                475,
                434,
                286,
                370,
                62,
                439,
                5,
                332,
                84,
                194,
                316,
                328,
                445,
                413,
                322,
                250,
                131,
                474,
                235,
                15,
                392,
                305,
                459,
                287,
                330,
                30,
                449,
                394,
                422,
                417,
                315,
                310,
                119,
                156,
                180,
                469,
                248,
                106,
                375,
                446,
                402,
                415,
                40,
                150,
                26,
                381,
                388,
                159,
                197,
                35,
                326,
                281,
                125,
                75,
                155,
                260,
                306,
                271,
                117,
                41,
                20,
                167,
                200,
                246,
                398,
                148,
                455,
                451
              ],
              "nuisance_validation_trials": [
                157,
                129,
                195,
                135,
                96,
                90,
                214,
                374,
                268,
                476,
                134,
                171,
                302,
                386,
                418,
                391,
                137,
                270,
                46,
                289,
                383,
                13,
                37,
                231,
                107,
                429,
                145,
                69,
                251,
                243,
                400,
                478,
                196,
                133,
                149,
                411,
                456,
                249,
                132,
                220,
                113,
                187,
                1,
                245
              ],
              "selection_train_trials": [
                79,
                150,
                160,
                362,
                291,
                250,
                35,
                47,
                92,
                315,
                281,
                341,
                155,
                389,
                294,
                353,
                175,
                64,
                443,
                286,
                19,
                394,
                48,
                143,
                358,
                97,
                260,
                138,
                194,
                343,
                239,
                168,
                191,
                18,
                439,
                375,
                306,
                314,
                105,
                20,
                475,
                62,
                117,
                167,
                430,
                197,
                423,
                299,
                201,
                474,
                348,
                165,
                131,
                417,
                441,
                111,
                336,
                202,
                312,
                41,
                326,
                180,
                89,
                310,
                473,
                244,
                278,
                366,
                45,
                115,
                408,
                287,
                402,
                147,
                316,
                125,
                248,
                407,
                144,
                151,
                84,
                457,
                335,
                33,
                159,
                470,
                9,
                156,
                334,
                446,
                34,
                405,
                71,
                459,
                15,
                206,
                43,
                469,
                262,
                267,
                200,
                445,
                300,
                3,
                385,
                169,
                32,
                431,
                415,
                10,
                53,
                449,
                59,
                91,
                370,
                388,
                330,
                106,
                86,
                98,
                292,
                422,
                235,
                328,
                451,
                148,
                462,
                271,
                49,
                40,
                419,
                109,
                381,
                108,
                114,
                253,
                258,
                30,
                455,
                435,
                273,
                118,
                247,
                61
              ],
              "selection_validation_trials": [
                434,
                467,
                398,
                0,
                409,
                224,
                31,
                392,
                246,
                26,
                5,
                355,
                75,
                332,
                382,
                305,
                123,
                25,
                12,
                254,
                94,
                99,
                477,
                119,
                78,
                413,
                65,
                22,
                209,
                234,
                127,
                295,
                158,
                325,
                464,
                322
              ],
              "context_alpha": 1000.0,
              "residualizer_alpha": 10.0
            }
          ],
          "train_x_sha256": "a259ccdcc4f933db5a926b594867437686ce3f56746015548a3f02538cbf23d9",
          "train_y_sha256": "874593a77204c02fe32b2d425672af86e28d8642f64f58548bdfe1066fd63bc5",
          "train_context_prediction_sha256": "be3bfb88c518048a7a589a5c977ed5d2f3f99524aac6bb2fce2e7786b443f2db",
          "train_neural_prediction_sha256": "5d5596a04471c5501fc171d4a2a063f9fccc36fdf5b8e523140061119c4742ed",
          "condition_coverage_rule": "max(ceil(0.20*n), n_conditions) when stratifiable"
        },
        {
          "fold": 1,
          "training_trials": [
            443,
            211,
            258,
            292,
            74,
            380,
            217,
            309,
            372,
            120,
            313,
            22,
            473,
            86,
            262,
            123,
            52,
            93,
            80,
            368,
            355,
            94,
            76,
            387,
            427,
            195,
            21,
            399,
            405,
            358,
            64,
            3,
            347,
            168,
            90,
            351,
            343,
            374,
            404,
            298,
            12,
            373,
            166,
            345,
            206,
            282,
            268,
            43,
            382,
            39,
            421,
            463,
            253,
            184,
            134,
            111,
            365,
            88,
            311,
            312,
            338,
            152,
            171,
            191,
            67,
            247,
            198,
            302,
            386,
            353,
            144,
            143,
            407,
            270,
            102,
            46,
            51,
            472,
            419,
            297,
            177,
            435,
            83,
            27,
            224,
            31,
            32,
            299,
            464,
            118,
            462,
            203,
            414,
            231,
            189,
            19,
            79,
            429,
            142,
            279,
            164,
            371,
            145,
            215,
            471,
            237,
            340,
            201,
            185,
            465,
            379,
            239,
            69,
            10,
            339,
            362,
            300,
            360,
            369,
            140,
            105,
            78,
            0,
            108,
            25,
            45,
            48,
            377,
            410,
            141,
            357,
            320,
            207,
            477,
            18,
            275,
            475,
            400,
            461,
            370,
            62,
            95,
            439,
            296,
            352,
            450,
            316,
            445,
            322,
            28,
            131,
            474,
            364,
            392,
            256,
            459,
            133,
            442,
            55,
            183,
            449,
            121,
            394,
            199,
            337,
            417,
            242,
            263,
            315,
            310,
            119,
            156,
            304,
            180,
            308,
            116,
            342,
            469,
            437,
            44,
            54,
            227,
            411,
            456,
            172,
            378,
            460,
            36,
            446,
            222,
            415,
            150,
            249,
            381,
            468,
            233,
            56,
            35,
            326,
            281,
            290,
            190,
            260,
            306,
            187,
            271,
            432,
            117,
            153,
            1,
            329,
            41,
            293,
            361,
            20,
            167,
            454,
            245,
            226,
            246,
            274,
            344,
            204,
            455
          ],
          "validation_trials": [
            335,
            408,
            430,
            97,
            431,
            273,
            234,
            334,
            202,
            441,
            467,
            158,
            157,
            71,
            99,
            129,
            138,
            9,
            169,
            127,
            91,
            135,
            96,
            65,
            147,
            423,
            214,
            314,
            175,
            49,
            89,
            295,
            336,
            115,
            33,
            385,
            366,
            476,
            34,
            98,
            209,
            114,
            418,
            391,
            47,
            59,
            294,
            109,
            160,
            137,
            348,
            409,
            53,
            289,
            383,
            13,
            470,
            291,
            37,
            267,
            61,
            92,
            107,
            254,
            325,
            457,
            151,
            278,
            251,
            244,
            389,
            165,
            243,
            341,
            434,
            286,
            5,
            332,
            84,
            194,
            328,
            478,
            413,
            250,
            196,
            235,
            15,
            305,
            287,
            330,
            30,
            149,
            422,
            248,
            106,
            375,
            402,
            40,
            26,
            388,
            159,
            132,
            197,
            220,
            113,
            125,
            75,
            155,
            200,
            398,
            148,
            451
          ],
          "nuisance_crossfit_seed": 20262134,
          "final_nuisance_selection_seed": 20262184,
          "final_nuisance_selection_train": [
            410,
            378,
            326,
            54,
            167,
            12,
            343,
            90,
            177,
            351,
            21,
            417,
            56,
            203,
            361,
            339,
            150,
            355,
            1,
            217,
            105,
            306,
            461,
            64,
            201,
            102,
            86,
            227,
            469,
            260,
            455,
            31,
            253,
            76,
            80,
            88,
            123,
            411,
            270,
            414,
            20,
            204,
            443,
            445,
            41,
            358,
            10,
            62,
            362,
            340,
            449,
            372,
            116,
            199,
            67,
            464,
            460,
            352,
            342,
            308,
            180,
            153,
            380,
            25,
            293,
            28,
            207,
            140,
            290,
            311,
            454,
            369,
            463,
            394,
            262,
            382,
            371,
            152,
            95,
            74,
            156,
            347,
            387,
            472,
            360,
            337,
            297,
            399,
            93,
            299,
            171,
            415,
            298,
            400,
            211,
            432,
            18,
            268,
            83,
            315,
            46,
            51,
            292,
            310,
            344,
            215,
            79,
            164,
            392,
            143,
            450,
            282,
            22,
            473,
            111,
            39,
            304,
            242,
            405,
            120,
            141,
            279,
            191,
            206,
            275,
            118,
            471,
            446,
            477,
            258,
            133,
            44,
            94,
            377,
            246,
            462,
            189,
            134,
            316,
            300,
            117,
            224,
            338,
            373,
            439,
            329,
            78,
            145,
            456,
            263,
            370,
            237,
            313,
            281,
            231,
            27,
            435,
            245,
            368,
            36,
            364,
            32,
            19,
            172,
            419,
            271,
            357,
            421,
            309,
            108,
            256,
            475,
            465,
            166,
            365,
            345,
            249,
            45,
            187
          ],
          "final_nuisance_selection_validation": [
            407,
            302,
            386,
            121,
            195,
            0,
            322,
            119,
            184,
            429,
            320,
            43,
            144,
            168,
            52,
            312,
            142,
            296,
            437,
            222,
            226,
            468,
            131,
            459,
            442,
            198,
            48,
            353,
            379,
            474,
            35,
            239,
            404,
            427,
            274,
            374,
            233,
            3,
            183,
            185,
            381,
            69,
            55,
            247,
            190
          ],
          "context_alpha": 100.0,
          "residualizer_alpha": 10.0,
          "nuisance_scopes": [
            {
              "fold": 0,
              "nuisance_train_trials": [
                443,
                211,
                258,
                292,
                74,
                217,
                309,
                372,
                120,
                313,
                22,
                86,
                262,
                123,
                52,
                93,
                80,
                355,
                94,
                76,
                387,
                427,
                21,
                405,
                358,
                64,
                3,
                347,
                168,
                343,
                404,
                298,
                373,
                166,
                345,
                282,
                268,
                43,
                382,
                421,
                463,
                253,
                184,
                134,
                111,
                365,
                88,
                311,
                312,
                152,
                171,
                191,
                67,
                247,
                198,
                302,
                386,
                353,
                144,
                143,
                270,
                51,
                472,
                419,
                297,
                177,
                435,
                83,
                27,
                224,
                31,
                32,
                299,
                464,
                118,
                462,
                203,
                231,
                79,
                429,
                279,
                371,
                215,
                471,
                201,
                185,
                465,
                379,
                239,
                69,
                10,
                339,
                362,
                300,
                360,
                369,
                140,
                78,
                108,
                25,
                45,
                48,
                377,
                410,
                141,
                320,
                207,
                477,
                275,
                475,
                400,
                370,
                62,
                95,
                439,
                296,
                352,
                450,
                316,
                445,
                322,
                131,
                474,
                392,
                256,
                459,
                133,
                55,
                183,
                449,
                394,
                199,
                417,
                242,
                263,
                315,
                119,
                156,
                180,
                308,
                116,
                342,
                469,
                437,
                44,
                54,
                411,
                456,
                172,
                222,
                415,
                249,
                381,
                468,
                233,
                56,
                35,
                290,
                190,
                260,
                306,
                271,
                432,
                117,
                153,
                1,
                329,
                41,
                293,
                20,
                167,
                454,
                245,
                226,
                246,
                274,
                344,
                204,
                455
              ],
              "nuisance_validation_trials": [
                380,
                473,
                368,
                195,
                399,
                90,
                351,
                374,
                12,
                206,
                39,
                338,
                407,
                102,
                46,
                414,
                189,
                19,
                142,
                164,
                145,
                237,
                340,
                105,
                0,
                357,
                18,
                461,
                28,
                364,
                442,
                121,
                337,
                310,
                304,
                227,
                378,
                460,
                36,
                446,
                150,
                326,
                281,
                187,
                361
              ],
              "selection_train_trials": [
                41,
                290,
                1,
                462,
                309,
                231,
                456,
                339,
                21,
                190,
                437,
                116,
                76,
                370,
                415,
                343,
                239,
                54,
                379,
                469,
                432,
                80,
                74,
                171,
                404,
                233,
                464,
                201,
                347,
                475,
                123,
                471,
                300,
                322,
                207,
                262,
                358,
                217,
                312,
                459,
                249,
                246,
                31,
                67,
                313,
                140,
                3,
                465,
                25,
                152,
                258,
                382,
                468,
                297,
                342,
                242,
                439,
                405,
                245,
                226,
                362,
                211,
                199,
                45,
                454,
                168,
                27,
                392,
                56,
                156,
                32,
                345,
                360,
                51,
                62,
                386,
                435,
                427,
                215,
                120,
                445,
                400,
                260,
                166,
                108,
                177,
                271,
                44,
                411,
                298,
                94,
                315,
                421,
                20,
                198,
                417,
                167,
                247,
                263,
                10,
                184,
                381,
                443,
                377,
                477,
                302,
                344,
                371,
                306,
                449,
                144,
                429,
                365,
                22,
                410,
                141,
                282,
                419,
                95,
                353,
                143,
                275,
                88,
                203,
                117,
                111,
                69,
                352,
                52,
                329,
                83,
                64,
                311,
                293,
                78,
                316,
                450,
                133,
                270,
                308,
                394,
                185,
                134
              ],
              "selection_validation_trials": [
                35,
                292,
                355,
                455,
                463,
                43,
                183,
                86,
                256,
                279,
                224,
                153,
                320,
                180,
                373,
                369,
                55,
                387,
                274,
                119,
                79,
                372,
                474,
                204,
                172,
                268,
                222,
                299,
                253,
                118,
                93,
                296,
                48,
                191,
                472,
                131
              ],
              "context_alpha": 1.0,
              "residualizer_alpha": 10.0
            },
            {
              "fold": 1,
              "nuisance_train_trials": [
                443,
                258,
                292,
                74,
                380,
                217,
                309,
                372,
                120,
                313,
                22,
                473,
                86,
                123,
                52,
                93,
                80,
                368,
                355,
                94,
                387,
                427,
                195,
                21,
                399,
                405,
                64,
                3,
                347,
                168,
                90,
                351,
                343,
                374,
                404,
                298,
                12,
                166,
                345,
                206,
                268,
                43,
                382,
                39,
                463,
                253,
                134,
                111,
                365,
                88,
                311,
                312,
                338,
                171,
                67,
                247,
                198,
                302,
                144,
                143,
                407,
                270,
                102,
                46,
                51,
                472,
                419,
                297,
                177,
                435,
                83,
                27,
                224,
                31,
                32,
                464,
                118,
                462,
                414,
                231,
                189,
                19,
                79,
                429,
                142,
                279,
                164,
                145,
                215,
                237,
                340,
                185,
                239,
                339,
                362,
                300,
                369,
                105,
                0,
                108,
                377,
                141,
                357,
                320,
                207,
                477,
                18,
                275,
                400,
                461,
                370,
                95,
                439,
                296,
                450,
                445,
                322,
                28,
                131,
                474,
                364,
                256,
                459,
                133,
                442,
                55,
                183,
                449,
                121,
                394,
                337,
                242,
                315,
                310,
                119,
                156,
                304,
                180,
                308,
                116,
                469,
                437,
                44,
                54,
                227,
                411,
                456,
                172,
                378,
                460,
                36,
                446,
                222,
                415,
                150,
                381,
                56,
                35,
                326,
                281,
                190,
                306,
                187,
                271,
                432,
                117,
                1,
                329,
                41,
                293,
                361,
                20,
                167,
                454,
                246,
                274,
                344,
                204,
                455
              ],
              "nuisance_validation_trials": [
                211,
                262,
                76,
                358,
                373,
                282,
                421,
                184,
                152,
                191,
                386,
                353,
                299,
                203,
                371,
                471,
                201,
                465,
                379,
                69,
                10,
                360,
                140,
                78,
                25,
                45,
                48,
                410,
                475,
                62,
                352,
                316,
                392,
                199,
                417,
                263,
                342,
                249,
                468,
                233,
                290,
                260,
                153,
                245,
                226
              ],
              "selection_train_trials": [
                35,
                183,
                141,
                450,
                279,
                239,
                88,
                309,
                246,
                195,
                311,
                131,
                190,
                164,
                74,
                204,
                472,
                271,
                378,
                381,
                224,
                414,
                351,
                171,
                377,
                227,
                446,
                242,
                217,
                79,
                306,
                455,
                133,
                320,
                143,
                411,
                21,
                445,
                347,
                432,
                31,
                326,
                32,
                27,
                80,
                41,
                253,
                442,
                370,
                437,
                46,
                54,
                405,
                198,
                449,
                43,
                474,
                36,
                345,
                185,
                443,
                108,
                189,
                207,
                121,
                22,
                275,
                382,
                292,
                399,
                439,
                64,
                361,
                296,
                270,
                429,
                364,
                177,
                150,
                168,
                117,
                215,
                300,
                362,
                156,
                304,
                120,
                407,
                374,
                460,
                461,
                415,
                427,
                93,
                462,
                308,
                463,
                256,
                51,
                144,
                340,
                67,
                404,
                206,
                477,
                237,
                339,
                52,
                145,
                454,
                456,
                55,
                394,
                123,
                338,
                322,
                102,
                310,
                372,
                231,
                473,
                95,
                313,
                0,
                247,
                293,
                344,
                111,
                56,
                281,
                116,
                387,
                118,
                365,
                90,
                12,
                357,
                86,
                315,
                329,
                3,
                167,
                94
              ],
              "selection_validation_trials": [
                1,
                119,
                469,
                274,
                105,
                19,
                134,
                28,
                18,
                368,
                435,
                20,
                39,
                459,
                302,
                312,
                369,
                44,
                343,
                166,
                268,
                142,
                297,
                187,
                83,
                172,
                464,
                258,
                400,
                222,
                337,
                355,
                298,
                380,
                419,
                180
              ],
              "context_alpha": 100.0,
              "residualizer_alpha": 10.0
            },
            {
              "fold": 2,
              "nuisance_train_trials": [
                211,
                292,
                74,
                380,
                217,
                372,
                120,
                313,
                22,
                473,
                262,
                123,
                93,
                80,
                368,
                355,
                76,
                387,
                195,
                21,
                399,
                405,
                358,
                64,
                3,
                168,
                90,
                351,
                374,
                404,
                298,
                12,
                373,
                166,
                345,
                206,
                282,
                382,
                39,
                421,
                463,
                184,
                365,
                88,
                338,
                152,
                171,
                191,
                247,
                198,
                302,
                386,
                353,
                144,
                407,
                270,
                102,
                46,
                51,
                419,
                297,
                435,
                224,
                31,
                32,
                299,
                464,
                118,
                462,
                203,
                414,
                231,
                189,
                19,
                429,
                142,
                279,
                164,
                371,
                145,
                471,
                237,
                340,
                201,
                185,
                465,
                379,
                239,
                69,
                10,
                362,
                300,
                360,
                140,
                105,
                78,
                0,
                108,
                25,
                45,
                48,
                377,
                410,
                141,
                357,
                320,
                207,
                477,
                18,
                275,
                475,
                461,
                370,
                62,
                95,
                439,
                296,
                352,
                450,
                316,
                445,
                28,
                131,
                474,
                364,
                392,
                256,
                459,
                442,
                183,
                121,
                394,
                199,
                337,
                417,
                242,
                263,
                315,
                310,
                119,
                304,
                180,
                116,
                342,
                44,
                54,
                227,
                411,
                456,
                378,
                460,
                36,
                446,
                415,
                150,
                249,
                468,
                233,
                56,
                35,
                326,
                281,
                290,
                190,
                260,
                306,
                187,
                153,
                1,
                41,
                293,
                361,
                167,
                454,
                245,
                226,
                246,
                204,
                455
              ],
              "nuisance_validation_trials": [
                443,
                258,
                309,
                86,
                52,
                94,
                427,
                347,
                343,
                268,
                43,
                253,
                134,
                111,
                311,
                312,
                67,
                143,
                472,
                177,
                83,
                27,
                79,
                215,
                339,
                369,
                400,
                322,
                133,
                55,
                449,
                156,
                308,
                469,
                437,
                172,
                222,
                381,
                271,
                432,
                117,
                329,
                20,
                274,
                344
              ],
              "selection_train_trials": [
                206,
                368,
                191,
                299,
                142,
                351,
                25,
                464,
                462,
                414,
                459,
                93,
                118,
                446,
                290,
                62,
                199,
                90,
                22,
                76,
                450,
                326,
                233,
                95,
                445,
                302,
                279,
                245,
                275,
                256,
                10,
                410,
                361,
                184,
                166,
                461,
                411,
                270,
                392,
                201,
                454,
                54,
                102,
                247,
                300,
                164,
                379,
                144,
                21,
                421,
                382,
                475,
                315,
                460,
                18,
                12,
                131,
                465,
                171,
                282,
                45,
                0,
                373,
                120,
                355,
                313,
                471,
                88,
                69,
                140,
                116,
                316,
                185,
                281,
                78,
                35,
                36,
                293,
                226,
                74,
                19,
                345,
                360,
                152,
                48,
                419,
                260,
                207,
                237,
                227,
                39,
                306,
                378,
                242,
                198,
                119,
                168,
                405,
                407,
                153,
                56,
                463,
                474,
                64,
                477,
                364,
                217,
                28,
                365,
                211,
                439,
                415,
                371,
                353,
                399,
                404,
                304,
                340,
                262,
                180,
                337,
                358,
                297,
                386,
                246,
                231,
                473,
                187,
                362,
                1,
                32,
                377,
                141,
                44,
                189,
                342,
                31,
                41,
                417,
                357,
                380,
                121,
                123
              ],
              "selection_validation_trials": [
                46,
                374,
                292,
                195,
                442,
                352,
                370,
                456,
                183,
                468,
                51,
                145,
                310,
                296,
                387,
                204,
                394,
                239,
                167,
                249,
                3,
                372,
                224,
                80,
                150,
                263,
                429,
                105,
                320,
                455,
                203,
                338,
                108,
                298,
                435,
                190
              ],
              "context_alpha": 100.0,
              "residualizer_alpha": 10.0
            },
            {
              "fold": 3,
              "nuisance_train_trials": [
                443,
                211,
                258,
                74,
                380,
                309,
                473,
                86,
                262,
                123,
                52,
                368,
                355,
                94,
                76,
                387,
                427,
                195,
                21,
                399,
                358,
                64,
                3,
                347,
                90,
                351,
                343,
                374,
                404,
                298,
                12,
                373,
                166,
                206,
                282,
                268,
                43,
                382,
                39,
                421,
                253,
                184,
                134,
                111,
                311,
                312,
                338,
                152,
                171,
                191,
                67,
                247,
                198,
                302,
                386,
                353,
                144,
                143,
                407,
                102,
                46,
                51,
                472,
                297,
                177,
                435,
                83,
                27,
                224,
                31,
                32,
                299,
                462,
                203,
                414,
                189,
                19,
                79,
                429,
                142,
                279,
                164,
                371,
                145,
                215,
                471,
                237,
                340,
                201,
                465,
                379,
                239,
                69,
                10,
                339,
                360,
                369,
                140,
                105,
                78,
                0,
                108,
                25,
                45,
                48,
                377,
                410,
                357,
                207,
                477,
                18,
                475,
                400,
                461,
                370,
                62,
                352,
                316,
                322,
                28,
                474,
                364,
                392,
                133,
                442,
                55,
                449,
                121,
                199,
                337,
                417,
                263,
                315,
                310,
                119,
                156,
                304,
                180,
                308,
                342,
                469,
                437,
                54,
                227,
                411,
                172,
                378,
                460,
                36,
                446,
                222,
                150,
                249,
                381,
                468,
                233,
                56,
                35,
                326,
                281,
                290,
                190,
                260,
                306,
                187,
                271,
                432,
                117,
                153,
                329,
                293,
                361,
                20,
                245,
                226,
                246,
                274,
                344,
                455
              ],
              "nuisance_validation_trials": [
                292,
                217,
                372,
                120,
                313,
                22,
                93,
                80,
                405,
                168,
                345,
                463,
                365,
                88,
                270,
                419,
                464,
                118,
                231,
                185,
                362,
                300,
                141,
                320,
                275,
                95,
                439,
                296,
                450,
                445,
                131,
                256,
                459,
                183,
                394,
                242,
                116,
                44,
                456,
                415,
                1,
                41,
                167,
                454,
                204
              ],
              "selection_train_trials": [
                309,
                74,
                455,
                449,
                140,
                142,
                145,
                48,
                207,
                177,
                150,
                12,
                358,
                190,
                304,
                392,
                460,
                353,
                371,
                201,
                399,
                102,
                475,
                36,
                121,
                187,
                0,
                308,
                195,
                338,
                351,
                54,
                343,
                258,
                46,
                152,
                469,
                10,
                462,
                199,
                260,
                290,
                429,
                361,
                312,
                337,
                94,
                340,
                355,
                31,
                299,
                443,
                306,
                20,
                386,
                471,
                123,
                79,
                69,
                19,
                473,
                380,
                339,
                105,
                268,
                369,
                357,
                189,
                246,
                108,
                311,
                477,
                134,
                326,
                461,
                156,
                435,
                191,
                215,
                239,
                293,
                171,
                282,
                233,
                400,
                377,
                342,
                224,
                374,
                28,
                56,
                472,
                344,
                297,
                111,
                206,
                247,
                407,
                55,
                226,
                51,
                316,
                119,
                329,
                373,
                39,
                64,
                35,
                86,
                3,
                227,
                143,
                198,
                90,
                387,
                180,
                302,
                437,
                245,
                262,
                27,
                421,
                271,
                222,
                414,
                117,
                274,
                172,
                298,
                52,
                381,
                410,
                347,
                237,
                281,
                67,
                76,
                32,
                411,
                360,
                382,
                427,
                432
              ],
              "selection_validation_trials": [
                203,
                379,
                417,
                404,
                315,
                249,
                263,
                322,
                45,
                253,
                446,
                310,
                468,
                474,
                78,
                279,
                21,
                442,
                153,
                83,
                370,
                211,
                378,
                465,
                43,
                166,
                164,
                368,
                25,
                62,
                144,
                133,
                184,
                18,
                352,
                364
              ],
              "context_alpha": 1000.0,
              "residualizer_alpha": 10.0
            },
            {
              "fold": 4,
              "nuisance_train_trials": [
                443,
                211,
                258,
                292,
                380,
                217,
                309,
                372,
                120,
                313,
                22,
                473,
                86,
                262,
                52,
                93,
                80,
                368,
                94,
                76,
                427,
                195,
                399,
                405,
                358,
                347,
                168,
                90,
                351,
                343,
                374,
                12,
                373,
                345,
                206,
                282,
                268,
                43,
                39,
                421,
                463,
                253,
                184,
                134,
                111,
                365,
                88,
                311,
                312,
                338,
                152,
                191,
                67,
                386,
                353,
                143,
                407,
                270,
                102,
                46,
                472,
                419,
                177,
                83,
                27,
                299,
                464,
                118,
                203,
                414,
                231,
                189,
                19,
                79,
                142,
                164,
                371,
                145,
                215,
                471,
                237,
                340,
                201,
                185,
                465,
                379,
                69,
                10,
                339,
                362,
                300,
                360,
                369,
                140,
                105,
                78,
                0,
                25,
                45,
                48,
                410,
                141,
                357,
                320,
                18,
                275,
                475,
                400,
                461,
                62,
                95,
                439,
                296,
                352,
                450,
                316,
                445,
                322,
                28,
                131,
                364,
                392,
                256,
                459,
                133,
                442,
                55,
                183,
                449,
                121,
                394,
                199,
                337,
                417,
                242,
                263,
                310,
                156,
                304,
                308,
                116,
                342,
                469,
                437,
                44,
                227,
                456,
                172,
                378,
                460,
                36,
                446,
                222,
                415,
                150,
                249,
                381,
                468,
                233,
                326,
                281,
                290,
                260,
                187,
                271,
                432,
                117,
                153,
                1,
                329,
                41,
                361,
                20,
                167,
                454,
                245,
                226,
                274,
                344,
                204
              ],
              "nuisance_validation_trials": [
                74,
                123,
                355,
                387,
                21,
                64,
                3,
                404,
                298,
                166,
                382,
                171,
                247,
                198,
                302,
                144,
                51,
                297,
                435,
                224,
                31,
                32,
                462,
                429,
                279,
                239,
                108,
                377,
                207,
                477,
                370,
                474,
                315,
                119,
                180,
                54,
                411,
                56,
                35,
                190,
                306,
                293,
                246,
                455
              ],
              "selection_train_trials": [
                338,
                121,
                177,
                164,
                309,
                233,
                311,
                464,
                117,
                19,
                245,
                446,
                459,
                461,
                271,
                460,
                262,
                326,
                369,
                379,
                199,
                184,
                203,
                90,
                313,
                118,
                308,
                419,
                427,
                69,
                168,
                268,
                226,
                274,
                417,
                111,
                260,
                316,
                152,
                472,
                18,
                432,
                249,
                360,
                340,
                150,
                282,
                357,
                347,
                329,
                407,
                374,
                206,
                201,
                39,
                449,
                320,
                345,
                20,
                140,
                353,
                469,
                141,
                183,
                242,
                465,
                312,
                386,
                217,
                211,
                83,
                351,
                153,
                253,
                270,
                142,
                371,
                62,
                437,
                44,
                67,
                28,
                120,
                195,
                473,
                364,
                22,
                41,
                105,
                116,
                237,
                381,
                454,
                12,
                304,
                143,
                189,
                46,
                399,
                45,
                93,
                275,
                52,
                185,
                372,
                256,
                55,
                365,
                415,
                27,
                343,
                215,
                405,
                88,
                134,
                222,
                421,
                322,
                442,
                445,
                337,
                468,
                172,
                394,
                290,
                373,
                463,
                450,
                414,
                156,
                439,
                78,
                145,
                392,
                475,
                80,
                0,
                300,
                48,
                456,
                25,
                133,
                361,
                191
              ],
              "selection_validation_trials": [
                94,
                76,
                36,
                79,
                378,
                443,
                167,
                380,
                342,
                362,
                263,
                86,
                43,
                352,
                358,
                292,
                131,
                471,
                231,
                296,
                281,
                102,
                344,
                10,
                299,
                310,
                368,
                227,
                187,
                95,
                204,
                400,
                339,
                410,
                258,
                1
              ],
              "context_alpha": 100.0,
              "residualizer_alpha": 10.0
            }
          ],
          "train_x_sha256": "33a5128a3851a22937b45587028f3dcf58f1cc0ab4dee2cda1ffe755f0cb8179",
          "train_y_sha256": "b79775b18d1bd96c3709bed59d9f7d89ecb30554c3af57b01878cea2fa5682fb",
          "train_context_prediction_sha256": "d124645b45f5de13be8eaada25c9623577dd667977cffad84f978425c4056bdc",
          "train_neural_prediction_sha256": "796aaba7ee58f09a0c70610cdc3d79ee69d3bd7d556bdc2230606506ee2228b8",
          "condition_coverage_rule": "max(ceil(0.20*n), n_conditions) when stratifiable"
        },
        {
          "fold": 2,
          "training_trials": [
            335,
            408,
            430,
            97,
            211,
            431,
            273,
            74,
            234,
            380,
            217,
            309,
            334,
            372,
            120,
            313,
            202,
            441,
            467,
            158,
            52,
            157,
            93,
            80,
            368,
            71,
            76,
            99,
            129,
            387,
            138,
            427,
            9,
            169,
            21,
            127,
            399,
            91,
            347,
            135,
            96,
            351,
            65,
            147,
            423,
            214,
            404,
            314,
            298,
            175,
            49,
            373,
            166,
            345,
            282,
            89,
            295,
            336,
            115,
            33,
            385,
            39,
            421,
            366,
            476,
            463,
            34,
            184,
            365,
            88,
            311,
            98,
            338,
            152,
            209,
            67,
            114,
            198,
            418,
            391,
            47,
            59,
            294,
            109,
            160,
            137,
            348,
            102,
            409,
            51,
            472,
            53,
            297,
            289,
            177,
            383,
            13,
            470,
            291,
            37,
            83,
            27,
            267,
            61,
            203,
            414,
            189,
            92,
            107,
            142,
            279,
            164,
            371,
            254,
            215,
            471,
            325,
            237,
            340,
            457,
            185,
            465,
            379,
            151,
            339,
            278,
            251,
            360,
            244,
            369,
            389,
            140,
            165,
            243,
            377,
            410,
            141,
            357,
            320,
            341,
            207,
            275,
            461,
            434,
            286,
            95,
            5,
            296,
            352,
            332,
            84,
            450,
            194,
            328,
            478,
            413,
            28,
            250,
            196,
            364,
            235,
            15,
            256,
            305,
            287,
            442,
            330,
            30,
            55,
            183,
            121,
            199,
            149,
            422,
            337,
            242,
            263,
            304,
            308,
            116,
            342,
            437,
            248,
            44,
            54,
            227,
            106,
            375,
            172,
            378,
            460,
            36,
            402,
            222,
            40,
            26,
            388,
            468,
            159,
            132,
            197,
            233,
            56,
            220,
            113,
            290,
            125,
            75,
            155,
            190,
            432,
            153,
            329,
            293,
            361,
            454,
            226,
            200,
            398,
            274,
            344,
            148,
            204,
            451
          ],
          "validation_trials": [
            443,
            258,
            292,
            22,
            473,
            86,
            262,
            123,
            355,
            94,
            195,
            405,
            358,
            64,
            3,
            168,
            90,
            343,
            374,
            12,
            206,
            268,
            43,
            382,
            253,
            134,
            111,
            312,
            171,
            191,
            247,
            302,
            386,
            353,
            144,
            143,
            407,
            270,
            46,
            419,
            435,
            224,
            31,
            32,
            299,
            464,
            118,
            462,
            231,
            19,
            79,
            429,
            145,
            201,
            239,
            69,
            10,
            362,
            300,
            105,
            78,
            0,
            108,
            25,
            45,
            48,
            477,
            18,
            475,
            400,
            370,
            62,
            439,
            316,
            445,
            322,
            131,
            474,
            392,
            459,
            133,
            449,
            394,
            417,
            315,
            310,
            119,
            156,
            180,
            469,
            411,
            456,
            446,
            415,
            150,
            249,
            381,
            35,
            326,
            281,
            260,
            306,
            187,
            271,
            117,
            1,
            41,
            20,
            167,
            245,
            246,
            455
          ],
          "nuisance_crossfit_seed": 20262234,
          "final_nuisance_selection_seed": 20262284,
          "final_nuisance_selection_train": [
            214,
            309,
            28,
            107,
            274,
            351,
            148,
            311,
            461,
            476,
            404,
            380,
            267,
            432,
            434,
            53,
            369,
            106,
            151,
            368,
            336,
            454,
            308,
            149,
            243,
            203,
            97,
            296,
            39,
            34,
            256,
            135,
            49,
            275,
            21,
            304,
            389,
            282,
            71,
            75,
            153,
            325,
            147,
            365,
            98,
            348,
            142,
            332,
            44,
            467,
            204,
            398,
            199,
            339,
            27,
            328,
            211,
            305,
            215,
            421,
            169,
            132,
            200,
            159,
            450,
            427,
            408,
            160,
            263,
            37,
            465,
            121,
            293,
            217,
            341,
            125,
            290,
            410,
            140,
            347,
            340,
            451,
            251,
            83,
            91,
            254,
            99,
            220,
            61,
            233,
            51,
            92,
            52,
            385,
            15,
            471,
            430,
            198,
            96,
            9,
            377,
            222,
            202,
            237,
            235,
            177,
            291,
            183,
            388,
            129,
            74,
            371,
            298,
            138,
            80,
            137,
            234,
            442,
            431,
            478,
            84,
            93,
            414,
            409,
            242,
            40,
            76,
            115,
            289,
            152,
            413,
            278,
            472,
            227,
            189,
            127,
            335,
            330,
            36,
            402,
            468,
            345,
            342,
            334,
            352,
            197,
            190,
            437,
            26,
            55,
            460,
            56,
            30,
            244,
            141,
            102,
            372,
            114,
            423,
            366,
            320,
            273,
            337,
            357,
            175,
            294,
            399,
            95,
            295,
            422,
            286,
            116,
            287,
            165,
            155,
            463,
            361,
            360,
            164
          ],
          "final_nuisance_selection_validation": [
            378,
            383,
            329,
            387,
            391,
            344,
            5,
            158,
            364,
            89,
            418,
            338,
            113,
            33,
            47,
            67,
            184,
            297,
            54,
            120,
            157,
            314,
            59,
            279,
            166,
            207,
            209,
            379,
            226,
            250,
            65,
            375,
            109,
            441,
            248,
            196,
            194,
            470,
            13,
            88,
            313,
            457,
            172,
            373,
            185
          ],
          "context_alpha": 1000.0,
          "residualizer_alpha": 10.0,
          "nuisance_scopes": [
            {
              "fold": 0,
              "nuisance_train_trials": [
                335,
                408,
                430,
                431,
                273,
                74,
                234,
                380,
                217,
                309,
                334,
                372,
                120,
                313,
                202,
                441,
                158,
                52,
                157,
                93,
                80,
                368,
                71,
                76,
                129,
                387,
                138,
                427,
                9,
                21,
                127,
                399,
                91,
                347,
                135,
                96,
                65,
                147,
                214,
                314,
                49,
                373,
                166,
                345,
                282,
                89,
                295,
                336,
                115,
                33,
                385,
                39,
                421,
                366,
                476,
                463,
                184,
                365,
                88,
                98,
                338,
                209,
                67,
                114,
                198,
                418,
                391,
                47,
                59,
                294,
                109,
                137,
                348,
                102,
                409,
                51,
                297,
                177,
                13,
                470,
                291,
                83,
                27,
                267,
                61,
                203,
                189,
                92,
                142,
                279,
                254,
                215,
                325,
                237,
                340,
                457,
                379,
                151,
                339,
                278,
                360,
                244,
                369,
                389,
                140,
                243,
                377,
                410,
                141,
                357,
                320,
                341,
                275,
                461,
                286,
                95,
                296,
                352,
                332,
                84,
                450,
                328,
                478,
                413,
                196,
                364,
                15,
                256,
                305,
                287,
                442,
                330,
                30,
                55,
                183,
                121,
                199,
                149,
                422,
                337,
                242,
                263,
                116,
                342,
                248,
                44,
                54,
                227,
                375,
                172,
                460,
                36,
                402,
                40,
                26,
                468,
                159,
                132,
                197,
                233,
                220,
                113,
                290,
                125,
                75,
                155,
                432,
                153,
                293,
                361,
                454,
                226,
                200,
                398,
                274,
                344,
                148,
                204,
                451
              ],
              "nuisance_validation_trials": [
                97,
                211,
                467,
                99,
                169,
                351,
                423,
                404,
                298,
                175,
                34,
                311,
                152,
                160,
                472,
                53,
                289,
                383,
                37,
                414,
                107,
                164,
                371,
                471,
                185,
                465,
                251,
                165,
                207,
                434,
                5,
                194,
                28,
                250,
                235,
                304,
                308,
                437,
                106,
                378,
                222,
                388,
                56,
                190,
                329
              ],
              "selection_train_trials": [
                375,
                189,
                26,
                273,
                368,
                442,
                95,
                365,
                84,
                226,
                413,
                183,
                377,
                418,
                98,
                278,
                387,
                470,
                172,
                391,
                334,
                361,
                399,
                137,
                102,
                427,
                166,
                135,
                421,
                96,
                227,
                114,
                352,
                214,
                184,
                468,
                243,
                287,
                441,
                30,
                120,
                339,
                80,
                476,
                431,
                430,
                328,
                389,
                357,
                320,
                59,
                39,
                342,
                21,
                457,
                380,
                256,
                366,
                248,
                385,
                286,
                409,
                293,
                478,
                199,
                49,
                451,
                295,
                341,
                345,
                113,
                325,
                335,
                332,
                141,
                71,
                360,
                67,
                155,
                215,
                460,
                282,
                40,
                267,
                348,
                138,
                244,
                93,
                55,
                330,
                237,
                402,
                305,
                91,
                54,
                294,
                115,
                463,
                338,
                198,
                74,
                177,
                36,
                217,
                129,
                450,
                454,
                254,
                125,
                202,
                75,
                140,
                196,
                15,
                204,
                344,
                83,
                313,
                27,
                369,
                148,
                44,
                109,
                33,
                132,
                372,
                159,
                142,
                274,
                296,
                92,
                410,
                309,
                121,
                65,
                153,
                263,
                422,
                209,
                336,
                290,
                197,
                408
              ],
              "selection_validation_trials": [
                461,
                88,
                116,
                347,
                364,
                297,
                279,
                147,
                432,
                242,
                151,
                149,
                127,
                76,
                61,
                13,
                340,
                203,
                220,
                291,
                398,
                314,
                51,
                47,
                234,
                89,
                337,
                157,
                379,
                158,
                9,
                200,
                233,
                52,
                275,
                373
              ],
              "context_alpha": 100.0,
              "residualizer_alpha": 10.0
            },
            {
              "fold": 1,
              "nuisance_train_trials": [
                335,
                430,
                97,
                211,
                431,
                273,
                74,
                234,
                380,
                217,
                309,
                334,
                120,
                202,
                441,
                467,
                157,
                93,
                80,
                368,
                71,
                99,
                129,
                387,
                427,
                9,
                169,
                21,
                127,
                399,
                91,
                135,
                96,
                351,
                65,
                423,
                214,
                404,
                314,
                298,
                175,
                49,
                373,
                166,
                282,
                295,
                336,
                115,
                33,
                385,
                39,
                421,
                366,
                476,
                34,
                184,
                88,
                311,
                338,
                152,
                209,
                67,
                114,
                198,
                418,
                47,
                294,
                109,
                160,
                137,
                348,
                102,
                409,
                472,
                53,
                297,
                289,
                383,
                13,
                470,
                291,
                37,
                83,
                267,
                203,
                414,
                189,
                92,
                107,
                142,
                164,
                371,
                254,
                215,
                471,
                325,
                340,
                457,
                185,
                465,
                379,
                151,
                339,
                251,
                360,
                244,
                369,
                389,
                140,
                165,
                243,
                377,
                410,
                141,
                357,
                341,
                207,
                275,
                434,
                286,
                95,
                5,
                296,
                332,
                84,
                450,
                194,
                328,
                478,
                413,
                28,
                250,
                235,
                15,
                305,
                287,
                442,
                330,
                30,
                183,
                121,
                422,
                337,
                242,
                304,
                308,
                437,
                248,
                44,
                227,
                106,
                375,
                172,
                378,
                460,
                402,
                222,
                40,
                388,
                159,
                132,
                197,
                233,
                56,
                220,
                113,
                290,
                125,
                75,
                190,
                432,
                329,
                293,
                361,
                226,
                200,
                274,
                148,
                204
              ],
              "nuisance_validation_trials": [
                408,
                372,
                313,
                158,
                52,
                76,
                138,
                347,
                147,
                345,
                89,
                463,
                365,
                98,
                391,
                59,
                51,
                177,
                27,
                61,
                279,
                237,
                278,
                320,
                461,
                352,
                196,
                364,
                256,
                55,
                199,
                149,
                263,
                116,
                342,
                54,
                36,
                26,
                468,
                155,
                153,
                454,
                398,
                344,
                451
              ],
              "selection_train_trials": [
                351,
                339,
                39,
                44,
                423,
                56,
                340,
                399,
                129,
                336,
                194,
                389,
                222,
                234,
                410,
                295,
                148,
                368,
                311,
                215,
                287,
                102,
                84,
                185,
                373,
                127,
                460,
                71,
                37,
                53,
                304,
                293,
                248,
                202,
                478,
                298,
                422,
                366,
                243,
                437,
                67,
                465,
                250,
                332,
                380,
                164,
                30,
                113,
                165,
                5,
                83,
                152,
                75,
                198,
                183,
                88,
                200,
                337,
                106,
                289,
                388,
                40,
                132,
                375,
                286,
                442,
                275,
                137,
                308,
                297,
                166,
                141,
                418,
                235,
                125,
                379,
                328,
                267,
                305,
                294,
                49,
                470,
                274,
                96,
                369,
                414,
                197,
                360,
                109,
                325,
                254,
                211,
                361,
                357,
                385,
                387,
                115,
                383,
                371,
                309,
                378,
                214,
                157,
                434,
                330,
                413,
                175,
                65,
                169,
                282,
                291,
                348,
                34,
                251,
                430,
                432,
                97,
                421,
                457,
                427,
                120,
                190,
                121,
                273,
                431,
                140,
                450,
                476,
                404,
                467,
                91,
                95,
                441,
                28,
                207,
                151,
                114,
                334,
                99,
                472,
                159,
                296,
                15
              ],
              "selection_validation_trials": [
                172,
                377,
                92,
                74,
                227,
                409,
                204,
                13,
                338,
                9,
                341,
                184,
                217,
                244,
                471,
                242,
                226,
                402,
                93,
                47,
                290,
                329,
                335,
                189,
                142,
                80,
                107,
                21,
                209,
                220,
                203,
                135,
                233,
                314,
                33,
                160
              ],
              "context_alpha": 1000.0,
              "residualizer_alpha": 10.0
            },
            {
              "fold": 2,
              "nuisance_train_trials": [
                335,
                408,
                97,
                211,
                431,
                273,
                74,
                234,
                380,
                217,
                309,
                334,
                372,
                120,
                313,
                441,
                467,
                158,
                52,
                157,
                76,
                99,
                387,
                138,
                427,
                9,
                169,
                21,
                127,
                399,
                91,
                347,
                96,
                351,
                147,
                423,
                404,
                314,
                298,
                175,
                49,
                373,
                166,
                345,
                282,
                89,
                336,
                115,
                33,
                385,
                39,
                421,
                476,
                463,
                34,
                184,
                365,
                88,
                311,
                98,
                152,
                67,
                114,
                418,
                391,
                59,
                294,
                109,
                160,
                348,
                409,
                51,
                472,
                53,
                297,
                289,
                177,
                383,
                13,
                470,
                291,
                37,
                27,
                61,
                203,
                414,
                189,
                92,
                107,
                142,
                279,
                164,
                371,
                254,
                215,
                471,
                237,
                457,
                185,
                465,
                379,
                151,
                278,
                251,
                244,
                389,
                165,
                410,
                320,
                341,
                207,
                461,
                434,
                5,
                352,
                84,
                450,
                194,
                328,
                478,
                413,
                28,
                250,
                196,
                364,
                235,
                256,
                305,
                330,
                55,
                183,
                121,
                199,
                149,
                422,
                337,
                242,
                263,
                304,
                308,
                116,
                342,
                437,
                248,
                44,
                54,
                106,
                375,
                172,
                378,
                460,
                36,
                222,
                40,
                26,
                388,
                468,
                132,
                197,
                56,
                220,
                113,
                290,
                125,
                75,
                155,
                190,
                432,
                153,
                329,
                293,
                361,
                454,
                226,
                200,
                398,
                274,
                344,
                451
              ],
              "nuisance_validation_trials": [
                430,
                202,
                93,
                80,
                368,
                71,
                129,
                135,
                65,
                214,
                295,
                366,
                338,
                209,
                198,
                47,
                137,
                102,
                83,
                267,
                325,
                340,
                339,
                360,
                369,
                140,
                243,
                377,
                141,
                357,
                275,
                286,
                95,
                296,
                332,
                15,
                287,
                442,
                30,
                227,
                402,
                159,
                233,
                148,
                204
              ],
              "selection_train_trials": [
                166,
                254,
                379,
                434,
                165,
                454,
                250,
                234,
                330,
                421,
                40,
                461,
                463,
                298,
                427,
                242,
                347,
                98,
                169,
                237,
                149,
                226,
                373,
                465,
                153,
                460,
                76,
                106,
                235,
                120,
                263,
                375,
                5,
                467,
                361,
                244,
                385,
                387,
                21,
                157,
                183,
                51,
                378,
                450,
                185,
                352,
                26,
                383,
                28,
                372,
                365,
                278,
                127,
                437,
                211,
                207,
                97,
                457,
                39,
                199,
                329,
                36,
                422,
                177,
                388,
                190,
                304,
                99,
                468,
                371,
                305,
                194,
                116,
                215,
                282,
                114,
                380,
                248,
                251,
                147,
                476,
                414,
                472,
                341,
                109,
                344,
                404,
                121,
                96,
                294,
                160,
                115,
                470,
                9,
                56,
                27,
                203,
                345,
                311,
                74,
                196,
                67,
                273,
                418,
                55,
                34,
                49,
                152,
                53,
                175,
                398,
                293,
                478,
                125,
                364,
                189,
                320,
                441,
                142,
                389,
                52,
                408,
                222,
                44,
                61,
                423,
                289,
                335,
                399,
                279,
                290,
                84,
                113,
                291,
                274,
                197,
                342,
                59,
                471,
                313,
                184,
                297,
                13
              ],
              "selection_validation_trials": [
                410,
                413,
                309,
                75,
                308,
                217,
                164,
                337,
                391,
                328,
                132,
                107,
                33,
                37,
                91,
                409,
                158,
                432,
                151,
                351,
                172,
                200,
                92,
                54,
                138,
                451,
                314,
                88,
                220,
                155,
                348,
                89,
                256,
                334,
                336,
                431
              ],
              "context_alpha": 100.0,
              "residualizer_alpha": 100.0
            },
            {
              "fold": 3,
              "nuisance_train_trials": [
                408,
                430,
                97,
                211,
                431,
                74,
                372,
                313,
                202,
                441,
                467,
                158,
                52,
                157,
                93,
                80,
                368,
                71,
                76,
                99,
                129,
                387,
                138,
                427,
                9,
                169,
                21,
                399,
                347,
                135,
                96,
                351,
                65,
                147,
                423,
                214,
                404,
                314,
                298,
                175,
                49,
                345,
                89,
                295,
                115,
                33,
                39,
                366,
                476,
                463,
                34,
                184,
                365,
                311,
                98,
                338,
                152,
                209,
                114,
                198,
                418,
                391,
                47,
                59,
                160,
                137,
                102,
                51,
                472,
                53,
                289,
                177,
                383,
                470,
                37,
                83,
                27,
                267,
                61,
                414,
                189,
                92,
                107,
                142,
                279,
                164,
                371,
                215,
                471,
                325,
                237,
                340,
                185,
                465,
                339,
                278,
                251,
                360,
                369,
                140,
                165,
                243,
                377,
                410,
                141,
                357,
                320,
                207,
                275,
                461,
                434,
                286,
                95,
                5,
                296,
                352,
                332,
                450,
                194,
                328,
                413,
                28,
                250,
                196,
                364,
                235,
                15,
                256,
                305,
                287,
                442,
                330,
                30,
                55,
                183,
                121,
                199,
                149,
                337,
                242,
                263,
                304,
                308,
                116,
                342,
                437,
                248,
                44,
                54,
                227,
                106,
                378,
                36,
                402,
                222,
                26,
                388,
                468,
                159,
                233,
                56,
                220,
                113,
                290,
                75,
                155,
                190,
                153,
                329,
                361,
                454,
                226,
                200,
                398,
                274,
                344,
                148,
                204,
                451
              ],
              "nuisance_validation_trials": [
                335,
                273,
                234,
                380,
                217,
                309,
                334,
                120,
                127,
                91,
                373,
                166,
                282,
                336,
                385,
                421,
                88,
                67,
                294,
                109,
                348,
                409,
                297,
                13,
                291,
                203,
                254,
                457,
                379,
                151,
                244,
                389,
                341,
                84,
                478,
                422,
                375,
                172,
                460,
                40,
                132,
                197,
                125,
                432,
                293
              ],
              "selection_train_trials": [
                387,
                339,
                352,
                332,
                97,
                431,
                137,
                304,
                361,
                93,
                33,
                250,
                102,
                274,
                160,
                383,
                237,
                366,
                471,
                279,
                185,
                26,
                344,
                114,
                278,
                36,
                147,
                470,
                450,
                233,
                329,
                202,
                155,
                140,
                52,
                320,
                347,
                467,
                243,
                441,
                196,
                430,
                175,
                235,
                113,
                476,
                37,
                129,
                106,
                325,
                199,
                207,
                242,
                296,
                184,
                351,
                472,
                74,
                328,
                345,
                158,
                408,
                189,
                388,
                55,
                298,
                371,
                76,
                47,
                399,
                248,
                9,
                30,
                75,
                89,
                92,
                251,
                211,
                220,
                290,
                434,
                267,
                15,
                402,
                135,
                198,
                437,
                404,
                305,
                287,
                39,
                311,
                423,
                372,
                56,
                418,
                148,
                398,
                289,
                461,
                330,
                169,
                275,
                34,
                340,
                200,
                59,
                295,
                308,
                99,
                5,
                51,
                165,
                465,
                286,
                314,
                95,
                378,
                357,
                313,
                214,
                413,
                149,
                194,
                222,
                414,
                96,
                107,
                369,
                53,
                427,
                61,
                54,
                142,
                157,
                226,
                391,
                368,
                215,
                377,
                21,
                177,
                152
              ],
              "selection_validation_trials": [
                463,
                263,
                204,
                65,
                338,
                183,
                121,
                28,
                360,
                410,
                138,
                256,
                337,
                83,
                153,
                115,
                365,
                364,
                451,
                80,
                442,
                98,
                49,
                342,
                27,
                209,
                164,
                190,
                227,
                116,
                44,
                454,
                71,
                468,
                141,
                159
              ],
              "context_alpha": 1000.0,
              "residualizer_alpha": 10.0
            },
            {
              "fold": 4,
              "nuisance_train_trials": [
                335,
                408,
                430,
                97,
                211,
                273,
                234,
                380,
                217,
                309,
                334,
                372,
                120,
                313,
                202,
                467,
                158,
                52,
                93,
                80,
                368,
                71,
                76,
                99,
                129,
                138,
                169,
                127,
                91,
                347,
                135,
                351,
                65,
                147,
                423,
                214,
                404,
                298,
                175,
                373,
                166,
                345,
                282,
                89,
                295,
                336,
                385,
                421,
                366,
                463,
                34,
                365,
                88,
                311,
                98,
                338,
                152,
                209,
                67,
                198,
                391,
                47,
                59,
                294,
                109,
                160,
                137,
                348,
                102,
                409,
                51,
                472,
                53,
                297,
                289,
                177,
                383,
                13,
                291,
                37,
                83,
                27,
                267,
                61,
                203,
                414,
                107,
                279,
                164,
                371,
                254,
                471,
                325,
                237,
                340,
                457,
                185,
                465,
                379,
                151,
                339,
                278,
                251,
                360,
                244,
                369,
                389,
                140,
                165,
                243,
                377,
                141,
                357,
                320,
                341,
                207,
                275,
                461,
                434,
                286,
                95,
                5,
                296,
                352,
                332,
                84,
                194,
                478,
                28,
                250,
                196,
                364,
                235,
                15,
                256,
                287,
                442,
                30,
                55,
                199,
                149,
                422,
                263,
                304,
                308,
                116,
                342,
                437,
                54,
                227,
                106,
                375,
                172,
                378,
                460,
                36,
                402,
                222,
                40,
                26,
                388,
                468,
                159,
                132,
                197,
                233,
                56,
                125,
                155,
                190,
                432,
                153,
                329,
                293,
                454,
                398,
                344,
                148,
                204,
                451
              ],
              "nuisance_validation_trials": [
                431,
                74,
                441,
                157,
                387,
                427,
                9,
                21,
                399,
                96,
                314,
                49,
                115,
                33,
                39,
                476,
                184,
                114,
                418,
                470,
                189,
                92,
                142,
                215,
                410,
                450,
                328,
                413,
                305,
                330,
                183,
                121,
                337,
                242,
                248,
                44,
                220,
                113,
                290,
                75,
                361,
                226,
                200,
                274
              ],
              "selection_train_trials": [
                47,
                99,
                91,
                89,
                430,
                204,
                286,
                434,
                383,
                169,
                175,
                377,
                222,
                339,
                289,
                227,
                34,
                80,
                148,
                177,
                76,
                27,
                298,
                151,
                52,
                345,
                402,
                135,
                207,
                341,
                421,
                164,
                375,
                83,
                352,
                294,
                442,
                149,
                256,
                71,
                67,
                373,
                295,
                365,
                297,
                465,
                391,
                84,
                360,
                155,
                237,
                251,
                98,
                199,
                132,
                351,
                55,
                127,
                26,
                471,
                5,
                197,
                371,
                196,
                325,
                379,
                202,
                348,
                398,
                194,
                95,
                342,
                309,
                311,
                263,
                437,
                185,
                54,
                250,
                368,
                472,
                107,
                457,
                217,
                65,
                432,
                372,
                308,
                409,
                282,
                357,
                329,
                30,
                369,
                53,
                235,
                214,
                389,
                13,
                125,
                451,
                147,
                129,
                93,
                287,
                273,
                422,
                478,
                378,
                172,
                102,
                338,
                28,
                166,
                59,
                141,
                364,
                97,
                109,
                320,
                454,
                278,
                233,
                313,
                153,
                296,
                340,
                468,
                344,
                137,
                463,
                51,
                160,
                275,
                56,
                88,
                293,
                408,
                347,
                190,
                209,
                279,
                243,
                61
              ],
              "selection_validation_trials": [
                414,
                254,
                385,
                334,
                159,
                404,
                140,
                203,
                460,
                36,
                267,
                15,
                304,
                158,
                332,
                40,
                335,
                291,
                461,
                336,
                152,
                116,
                106,
                244,
                120,
                234,
                467,
                423,
                138,
                366,
                37,
                198,
                211,
                388,
                165,
                380
              ],
              "context_alpha": 1000.0,
              "residualizer_alpha": 10.0
            }
          ],
          "train_x_sha256": "b41ad10c715678163b8450127f2336ac18f9a6f17ef7fbb953e22656e61f9a04",
          "train_y_sha256": "504cdb352eadeac802f549c1e1e44da1c58e8eceabd329e9593b13a4d4574191",
          "train_context_prediction_sha256": "2f4e2ecd33bbf04fd73de3fcc3f58285120b5a60eb785bd264d3d7cc6db6ff12",
          "train_neural_prediction_sha256": "32ed67aa799bedc12f32b9195992d2649613d8648c1c4520ddda411bad5fb8a4",
          "condition_coverage_rule": "max(ceil(0.20*n), n_conditions) when stratifiable"
        }
      ],
      "learner": "linear",
      "outer_training_trials": [
        443,
        335,
        408,
        430,
        97,
        211,
        431,
        258,
        292,
        273,
        74,
        234,
        380,
        217,
        309,
        334,
        372,
        120,
        313,
        202,
        22,
        441,
        473,
        467,
        86,
        158,
        262,
        123,
        52,
        157,
        93,
        80,
        368,
        355,
        94,
        71,
        76,
        99,
        129,
        387,
        138,
        427,
        195,
        9,
        169,
        21,
        127,
        399,
        405,
        91,
        358,
        64,
        3,
        347,
        135,
        96,
        168,
        90,
        351,
        65,
        147,
        343,
        423,
        214,
        374,
        404,
        314,
        298,
        175,
        12,
        49,
        373,
        166,
        345,
        206,
        282,
        89,
        295,
        336,
        115,
        33,
        268,
        385,
        43,
        382,
        39,
        421,
        366,
        476,
        463,
        34,
        253,
        184,
        134,
        111,
        365,
        88,
        311,
        98,
        312,
        338,
        152,
        209,
        171,
        191,
        67,
        247,
        114,
        198,
        302,
        386,
        418,
        353,
        391,
        47,
        144,
        59,
        294,
        109,
        160,
        143,
        137,
        407,
        270,
        348,
        102,
        409,
        46,
        51,
        472,
        419,
        53,
        297,
        289,
        177,
        435,
        383,
        13,
        470,
        291,
        37,
        83,
        27,
        224,
        267,
        31,
        32,
        299,
        464,
        118,
        61,
        462,
        203,
        414,
        231,
        189,
        92,
        107,
        19,
        79,
        429,
        142,
        279,
        164,
        371,
        145,
        254,
        215,
        471,
        325,
        237,
        340,
        457,
        201,
        185,
        465,
        379,
        239,
        69,
        10,
        151,
        339,
        278,
        362,
        251,
        300,
        360,
        244,
        369,
        389,
        140,
        105,
        78,
        0,
        108,
        165,
        25,
        243,
        45,
        48,
        377,
        410,
        141,
        357,
        320,
        341,
        207,
        477,
        18,
        275,
        475,
        400,
        461,
        434,
        286,
        370,
        62,
        95,
        439,
        5,
        296,
        352,
        332,
        84,
        450,
        194,
        316,
        328,
        478,
        445,
        413,
        322,
        28,
        250,
        131,
        196,
        474,
        364,
        235,
        15,
        392,
        256,
        305,
        459,
        287,
        133,
        442,
        330,
        30,
        55,
        183,
        449,
        121,
        394,
        199,
        149,
        422,
        337,
        417,
        242,
        263,
        315,
        310,
        119,
        156,
        304,
        180,
        308,
        116,
        342,
        469,
        437,
        248,
        44,
        54,
        227,
        411,
        456,
        106,
        375,
        172,
        378,
        460,
        36,
        446,
        402,
        222,
        415,
        40,
        150,
        249,
        26,
        381,
        388,
        468,
        159,
        132,
        197,
        233,
        56,
        35,
        326,
        281,
        220,
        113,
        290,
        125,
        75,
        155,
        190,
        260,
        306,
        187,
        271,
        432,
        117,
        153,
        1,
        329,
        41,
        293,
        361,
        20,
        167,
        454,
        245,
        226,
        200,
        246,
        398,
        274,
        344,
        148,
        204,
        455,
        451
      ],
      "outer_test_trials": [
        436,
        14,
        447,
        210,
        350,
        154,
        396,
        288,
        221,
        130,
        401,
        333,
        240,
        229,
        257,
        103,
        60,
        466,
        104,
        24,
        192,
        17,
        188,
        276,
        126,
        264,
        124,
        216,
        349,
        280,
        255,
        170,
        6,
        2,
        77,
        331,
        225,
        193,
        146,
        301,
        163,
        303,
        438,
        259,
        367,
        174,
        87,
        265,
        85,
        269,
        219,
        416,
        448,
        393,
        81,
        29,
        241,
        479,
        178,
        412,
        72,
        384,
        82,
        346,
        136,
        218,
        440,
        208,
        230,
        16,
        161,
        261,
        100,
        433,
        283,
        420,
        307,
        58,
        452,
        73,
        66,
        363,
        8,
        205,
        112,
        453,
        213,
        266,
        176,
        397,
        426,
        424,
        212,
        228,
        139,
        50,
        317,
        11,
        403,
        444,
        390,
        182,
        173,
        359,
        327,
        319,
        277,
        57,
        23,
        70,
        68,
        232,
        323,
        238,
        181,
        376,
        321,
        356,
        252,
        285,
        272,
        7,
        428,
        324,
        318,
        186,
        128,
        63,
        4,
        122,
        284,
        179,
        425,
        395,
        162,
        354,
        223,
        406,
        458,
        101,
        38,
        236,
        42,
        110
      ]
    }
  ]
}
```
