## Supplementary material for "Motor cortical signals predict finger velocity beyond task geometry": Source data and analysis code: 40b4d8f13b97767e.json

```
{
  "job": {
    "id": "40b4d8f13b97767e",
    "config": {
      "dataset": "LINK",
      "group": "development",
      "model": "rff",
      "seed": 20260726,
      "context_mode": "geometry_tensor",
      "file": "sub-Monkey-N_ses-20220810_obj-1h8xjhp_ecephys.nwb",
      "signal": "SpikingBandPower",
      "date": "2022-08-10",
      "task": "CO",
      "rff_seed": 20260802,
      "n_components": 512,
      "gamma_multiplier": 1.0
    },
    "bootstrap": 500,
    "permutations": 0,
    "references": [
      {
        "table": "confirmation_analysis/link_nonlinear_neural_seed_metrics.csv",
        "row": 75
      }
    ]
  },
  "code_sha256": "f521cbb9b7859ea5fefbac7eda12229d833abbeed7b51b6263a70b840a98c21f",
  "elapsed_seconds": 33.137943291978445,
  "metrics": {
    "context_r2": 0.5757219855946044,
    "nonlinear_exact_r2": 0.5786009798419182,
    "nonlinear_gain": 0.0028789945930994356,
    "nonlinear_replacement_gain": -0.004758043992522379,
    "context_mse": 0.00010547921965151499,
    "nonlinear_mse": 0.00010476347653903378,
    "normalized_nonlinear_rmse": 0.6491525789602873,
    "mse_reduction_percent": 0.6785631471733523,
    "innovation_alpha": 10000.0,
    "rff_components": 512,
    "gamma_multiplier": 1.0,
    "rff_seed": 20260802,
    "train_trials": 262,
    "test_trials": 113
  },
  "residual_selection_audit": [
    {
      "selection_mode": "pipeline_nested",
      "selection_seed": 20261027,
      "selected_alpha": 10000.0,
      "scores": {
        "0.1": [
          -0.10014846425621184,
          -0.12280243860366537,
          -0.10380357799028332
        ],
        "1.0": [
          -0.10007590864067083,
          -0.1227137581385231,
          -0.10372896446444528
        ],
        "10.0": [
          -0.09935473149070977,
          -0.12183253535012768,
          -0.1029872206870414
        ],
        "100.0": [
          -0.09255563227564391,
          -0.11354474234290088,
          -0.09598481553463631
        ],
        "1000.0": [
          -0.05029115349423972,
          -0.06266143995050756,
          -0.05221240169230922
        ],
        "10000.0": [
          0.0033040565487955486,
          0.0026763155526902584,
          0.0027231751579916727
        ],
        "100000.0": [
          0.0012459002726003699,
          0.002686019084651445,
          0.0019528833441155118
        ]
      },
      "folds": [
        {
          "fold": 0,
          "training_trials": [
            16,
            20,
            35,
            345,
            249,
            327,
            134,
            187,
            52,
            186,
            323,
            64,
            374,
            274,
            266,
            284,
            167,
            49,
            228,
            336,
            196,
            80,
            227,
            298,
            86,
            179,
            168,
            159,
            45,
            85,
            257,
            17,
            91,
            202,
            349,
            142,
            324,
            89,
            106,
            25,
            68,
            127,
            250,
            46,
            372,
            234,
            40,
            289,
            351,
            139,
            162,
            107,
            82,
            197,
            8,
            151,
            278,
            138,
            47,
            359,
            102,
            55,
            299,
            356,
            165,
            48,
            43,
            117,
            115,
            322,
            239,
            207,
            218,
            206,
            190,
            33,
            223,
            27,
            219,
            199,
            358,
            65,
            360,
            97,
            2,
            335,
            221,
            311,
            18,
            348,
            328,
            240,
            63,
            287,
            276,
            136,
            215,
            38,
            23,
            184,
            66,
            269,
            108,
            69,
            275,
            125,
            371,
            281,
            129,
            350,
            243,
            317,
            98,
            337,
            297,
            273,
            194,
            304,
            233,
            132,
            267,
            285,
            286,
            259,
            363,
            357,
            214,
            260,
            105,
            174,
            109,
            119,
            146,
            131,
            37,
            224,
            344,
            41,
            103,
            256,
            220,
            368,
            280,
            144,
            295,
            183,
            3,
            264,
            245,
            73,
            313,
            241,
            120,
            232,
            282,
            300,
            101,
            188,
            170,
            321,
            320,
            13,
            5,
            6,
            95,
            236,
            153,
            200,
            312,
            209,
            100,
            60,
            252,
            271
          ],
          "validation_trials": [
            247,
            29,
            185,
            258,
            253,
            217,
            205,
            244,
            22,
            309,
            306,
            70,
            339,
            303,
            113,
            270,
            341,
            53,
            246,
            315,
            173,
            11,
            90,
            116,
            118,
            94,
            12,
            353,
            334,
            92,
            57,
            145,
            290,
            83,
            340,
            255,
            121,
            1,
            150,
            238,
            126,
            14,
            61,
            160,
            333,
            208,
            84,
            34,
            75,
            326,
            211,
            72,
            293,
            294,
            242,
            343,
            318,
            7,
            77,
            166,
            177,
            180,
            302,
            216,
            76,
            362,
            154,
            203,
            110,
            152,
            338,
            195,
            15,
            114,
            158,
            156,
            347,
            210,
            230,
            140,
            81,
            122,
            354,
            308,
            112,
            175,
            332,
            370
          ],
          "nuisance_crossfit_seed": 20262027,
          "final_nuisance_selection_seed": 20262077,
          "final_nuisance_selection_train": [
            48,
            5,
            125,
            282,
            275,
            267,
            68,
            184,
            60,
            20,
            183,
            138,
            266,
            274,
            223,
            8,
            63,
            47,
            2,
            108,
            374,
            345,
            35,
            168,
            321,
            119,
            65,
            91,
            351,
            357,
            224,
            134,
            269,
            101,
            144,
            311,
            245,
            162,
            360,
            25,
            276,
            151,
            323,
            86,
            286,
            200,
            344,
            271,
            289,
            190,
            82,
            320,
            38,
            206,
            322,
            142,
            228,
            259,
            49,
            18,
            233,
            327,
            298,
            139,
            120,
            165,
            16,
            196,
            371,
            260,
            107,
            199,
            52,
            41,
            3,
            287,
            232,
            202,
            55,
            299,
            17,
            102,
            153,
            250,
            358,
            349,
            188,
            187,
            218,
            106,
            220,
            174,
            6,
            328,
            170,
            136,
            103,
            215,
            335,
            146,
            194,
            249,
            257,
            45,
            66,
            115,
            280,
            207,
            278,
            186,
            313,
            132,
            363,
            23,
            356,
            197,
            100,
            89,
            324,
            69,
            348,
            131,
            85,
            127,
            27,
            241,
            300,
            304,
            13,
            129,
            273,
            46,
            73,
            43,
            317,
            159,
            256,
            117,
            234
          ],
          "final_nuisance_selection_validation": [
            312,
            33,
            80,
            221,
            243,
            40,
            350,
            214,
            359,
            297,
            368,
            236,
            95,
            336,
            167,
            109,
            281,
            337,
            284,
            295,
            264,
            179,
            240,
            219,
            97,
            252,
            37,
            209,
            98,
            64,
            372,
            227,
            285,
            239,
            105
          ],
          "context_alpha": 0.1,
          "residualizer_alpha": 1000.0,
          "nuisance_scopes": [
            {
              "fold": 0,
              "nuisance_train_trials": [
                20,
                35,
                345,
                249,
                327,
                134,
                187,
                52,
                186,
                323,
                374,
                274,
                266,
                167,
                49,
                336,
                196,
                80,
                298,
                86,
                179,
                168,
                159,
                45,
                85,
                257,
                17,
                91,
                202,
                349,
                142,
                324,
                89,
                68,
                250,
                46,
                372,
                234,
                40,
                351,
                139,
                162,
                107,
                197,
                47,
                359,
                102,
                55,
                299,
                356,
                165,
                48,
                43,
                117,
                115,
                322,
                239,
                207,
                206,
                190,
                223,
                27,
                219,
                358,
                65,
                97,
                2,
                335,
                221,
                311,
                18,
                348,
                328,
                240,
                63,
                287,
                276,
                23,
                184,
                269,
                108,
                69,
                125,
                371,
                129,
                243,
                337,
                297,
                194,
                304,
                233,
                132,
                267,
                285,
                286,
                259,
                363,
                357,
                214,
                260,
                105,
                174,
                109,
                119,
                146,
                131,
                37,
                224,
                344,
                41,
                103,
                256,
                368,
                144,
                295,
                183,
                3,
                264,
                245,
                73,
                313,
                241,
                120,
                232,
                282,
                300,
                101,
                188,
                320,
                13,
                5,
                6,
                95,
                200,
                312,
                100,
                60,
                252,
                271
              ],
              "nuisance_validation_trials": [
                16,
                64,
                284,
                228,
                227,
                106,
                25,
                127,
                289,
                82,
                8,
                151,
                278,
                138,
                218,
                33,
                199,
                360,
                136,
                215,
                38,
                66,
                275,
                281,
                350,
                317,
                98,
                273,
                220,
                280,
                170,
                321,
                236,
                153,
                209
              ],
              "selection_train_trials": [
                207,
                267,
                190,
                372,
                241,
                243,
                117,
                335,
                250,
                274,
                132,
                271,
                196,
                312,
                159,
                43,
                165,
                239,
                91,
                266,
                304,
                139,
                311,
                232,
                179,
                200,
                129,
                356,
                269,
                327,
                219,
                162,
                105,
                368,
                18,
                300,
                168,
                257,
                349,
                13,
                295,
                60,
                358,
                5,
                282,
                298,
                297,
                6,
                197,
                260,
                221,
                52,
                234,
                259,
                125,
                97,
                324,
                41,
                194,
                20,
                85,
                120,
                328,
                363,
                245,
                359,
                146,
                374,
                202,
                371,
                233,
                357,
                256,
                183,
                119,
                264,
                323,
                345,
                320,
                102,
                107,
                27,
                2,
                286,
                73,
                299,
                134,
                101,
                45,
                206,
                186,
                100,
                240,
                344,
                95,
                276,
                115,
                103,
                89,
                285,
                174,
                55,
                184,
                40,
                17,
                214,
                69,
                86,
                131,
                144,
                351
              ],
              "selection_validation_trials": [
                336,
                337,
                68,
                142,
                322,
                63,
                224,
                3,
                287,
                48,
                109,
                249,
                167,
                46,
                47,
                252,
                108,
                49,
                37,
                65,
                188,
                223,
                187,
                35,
                80,
                313,
                348,
                23
              ],
              "context_alpha": 0.1,
              "residualizer_alpha": 1000.0
            },
            {
              "fold": 1,
              "nuisance_train_trials": [
                16,
                345,
                249,
                327,
                134,
                52,
                323,
                64,
                374,
                274,
                284,
                49,
                228,
                196,
                80,
                227,
                298,
                86,
                168,
                159,
                45,
                85,
                257,
                17,
                91,
                202,
                349,
                142,
                89,
                106,
                25,
                127,
                250,
                46,
                234,
                40,
                289,
                351,
                139,
                162,
                82,
                8,
                151,
                278,
                138,
                47,
                359,
                102,
                165,
                48,
                43,
                117,
                115,
                207,
                218,
                206,
                190,
                33,
                223,
                27,
                219,
                199,
                358,
                65,
                360,
                97,
                2,
                335,
                221,
                311,
                348,
                328,
                63,
                287,
                136,
                215,
                38,
                23,
                184,
                66,
                269,
                275,
                125,
                371,
                281,
                350,
                243,
                317,
                98,
                337,
                297,
                273,
                304,
                233,
                132,
                267,
                286,
                259,
                363,
                260,
                105,
                174,
                119,
                146,
                131,
                37,
                224,
                41,
                103,
                256,
                220,
                368,
                280,
                144,
                183,
                3,
                245,
                313,
                241,
                120,
                232,
                282,
                300,
                101,
                170,
                321,
                320,
                13,
                6,
                95,
                236,
                153,
                200,
                312,
                209,
                100,
                60,
                252,
                271
              ],
              "nuisance_validation_trials": [
                20,
                35,
                187,
                186,
                266,
                167,
                336,
                179,
                324,
                68,
                372,
                107,
                197,
                55,
                299,
                356,
                322,
                239,
                18,
                240,
                276,
                108,
                69,
                129,
                194,
                285,
                357,
                214,
                109,
                344,
                295,
                264,
                73,
                188,
                5
              ],
              "selection_train_trials": [
                228,
                52,
                89,
                190,
                33,
                236,
                337,
                200,
                351,
                227,
                131,
                371,
                136,
                221,
                47,
                243,
                311,
                232,
                280,
                312,
                151,
                282,
                269,
                64,
                119,
                159,
                313,
                142,
                358,
                41,
                23,
                139,
                91,
                105,
                49,
                275,
                250,
                85,
                134,
                274,
                162,
                241,
                16,
                368,
                350,
                321,
                184,
                144,
                234,
                297,
                66,
                349,
                327,
                168,
                199,
                267,
                320,
                224,
                335,
                360,
                219,
                8,
                60,
                300,
                37,
                98,
                2,
                183,
                289,
                209,
                153,
                348,
                170,
                220,
                259,
                27,
                233,
                146,
                174,
                132,
                86,
                363,
                252,
                206,
                271,
                202,
                120,
                95,
                17,
                260,
                40,
                165,
                115,
                6,
                45,
                359,
                117,
                278,
                138,
                43,
                207,
                125,
                100,
                48,
                127,
                287,
                249,
                25,
                298,
                196,
                345
              ],
              "selection_validation_trials": [
                97,
                284,
                46,
                256,
                13,
                257,
                38,
                65,
                328,
                102,
                273,
                317,
                245,
                80,
                286,
                106,
                323,
                374,
                103,
                101,
                218,
                82,
                223,
                281,
                63,
                304,
                215,
                3
              ],
              "context_alpha": 0.1,
              "residualizer_alpha": 1000.0
            },
            {
              "fold": 2,
              "nuisance_train_trials": [
                16,
                20,
                35,
                249,
                327,
                187,
                52,
                186,
                323,
                64,
                274,
                266,
                284,
                167,
                228,
                336,
                196,
                227,
                179,
                159,
                45,
                85,
                91,
                202,
                142,
                324,
                89,
                106,
                25,
                68,
                127,
                46,
                372,
                234,
                289,
                351,
                139,
                107,
                82,
                197,
                8,
                151,
                278,
                138,
                47,
                359,
                102,
                55,
                299,
                356,
                48,
                43,
                117,
                322,
                239,
                218,
                33,
                223,
                27,
                219,
                199,
                65,
                360,
                97,
                2,
                335,
                221,
                311,
                18,
                348,
                328,
                240,
                63,
                276,
                136,
                215,
                38,
                23,
                184,
                66,
                269,
                108,
                69,
                275,
                125,
                371,
                281,
                129,
                350,
                317,
                98,
                273,
                194,
                233,
                132,
                285,
                286,
                259,
                363,
                357,
                214,
                260,
                105,
                174,
                109,
                119,
                146,
                131,
                37,
                224,
                344,
                220,
                368,
                280,
                144,
                295,
                264,
                245,
                73,
                313,
                241,
                232,
                282,
                300,
                101,
                188,
                170,
                321,
                13,
                5,
                6,
                95,
                236,
                153,
                200,
                312,
                209,
                100,
                60
              ],
              "nuisance_validation_trials": [
                345,
                134,
                374,
                49,
                80,
                298,
                86,
                168,
                257,
                17,
                349,
                250,
                40,
                162,
                165,
                115,
                207,
                206,
                190,
                358,
                287,
                243,
                337,
                297,
                304,
                267,
                41,
                103,
                256,
                183,
                3,
                120,
                320,
                252,
                271
              ],
              "selection_train_trials": [
                281,
                249,
                151,
                131,
                179,
                107,
                2,
                27,
                278,
                259,
                43,
                170,
                119,
                188,
                312,
                100,
                289,
                187,
                98,
                234,
                232,
                23,
                282,
                239,
                196,
                200,
                13,
                313,
                356,
                132,
                153,
                18,
                6,
                136,
                317,
                363,
                371,
                224,
                38,
                372,
                223,
                273,
                109,
                274,
                138,
                125,
                91,
                68,
                97,
                35,
                46,
                129,
                184,
                95,
                228,
                146,
                82,
                48,
                33,
                285,
                276,
                236,
                351,
                127,
                55,
                360,
                227,
                324,
                117,
                65,
                142,
                69,
                219,
                8,
                199,
                269,
                102,
                66,
                245,
                348,
                220,
                327,
                275,
                280,
                47,
                64,
                167,
                73,
                328,
                45,
                194,
                60,
                260,
                299,
                357,
                264,
                233,
                16,
                322,
                284,
                5,
                159,
                336,
                197,
                335,
                202,
                101,
                105,
                323,
                266,
                221
              ],
              "selection_validation_trials": [
                359,
                214,
                144,
                300,
                368,
                52,
                37,
                344,
                209,
                108,
                215,
                63,
                20,
                25,
                186,
                240,
                295,
                174,
                139,
                321,
                286,
                311,
                350,
                89,
                85,
                106,
                218,
                241
              ],
              "context_alpha": 0.1,
              "residualizer_alpha": 1000.0
            },
            {
              "fold": 3,
              "nuisance_train_trials": [
                16,
                20,
                35,
                345,
                249,
                327,
                134,
                187,
                52,
                186,
                64,
                374,
                266,
                284,
                167,
                49,
                228,
                336,
                196,
                80,
                227,
                298,
                86,
                179,
                168,
                45,
                85,
                257,
                17,
                91,
                202,
                349,
                142,
                324,
                89,
                106,
                25,
                68,
                127,
                250,
                46,
                372,
                234,
                40,
                289,
                351,
                139,
                162,
                107,
                82,
                197,
                8,
                151,
                278,
                138,
                47,
                55,
                299,
                356,
                165,
                48,
                43,
                117,
                115,
                322,
                239,
                207,
                218,
                206,
                190,
                33,
                219,
                199,
                358,
                360,
                2,
                221,
                18,
                328,
                240,
                287,
                276,
                136,
                215,
                38,
                66,
                108,
                69,
                275,
                281,
                129,
                350,
                243,
                317,
                98,
                337,
                297,
                273,
                194,
                304,
                132,
                267,
                285,
                286,
                259,
                357,
                214,
                105,
                174,
                109,
                131,
                224,
                344,
                41,
                103,
                256,
                220,
                280,
                295,
                183,
                3,
                264,
                73,
                241,
                120,
                282,
                188,
                170,
                321,
                320,
                13,
                5,
                236,
                153,
                200,
                209,
                60,
                252,
                271
              ],
              "nuisance_validation_trials": [
                323,
                274,
                159,
                359,
                102,
                223,
                27,
                65,
                97,
                335,
                311,
                348,
                63,
                23,
                184,
                269,
                125,
                371,
                233,
                363,
                260,
                119,
                146,
                37,
                368,
                144,
                245,
                313,
                232,
                300,
                101,
                6,
                95,
                312,
                100
              ],
              "selection_train_trials": [
                153,
                117,
                266,
                151,
                336,
                107,
                165,
                207,
                299,
                273,
                257,
                275,
                252,
                168,
                52,
                360,
                3,
                64,
                327,
                129,
                8,
                174,
                16,
                278,
                239,
                194,
                170,
                38,
                297,
                321,
                89,
                134,
                40,
                91,
                41,
                199,
                80,
                196,
                108,
                55,
                25,
                17,
                356,
                179,
                200,
                350,
                187,
                284,
                219,
                264,
                215,
                234,
                47,
                240,
                271,
                190,
                49,
                322,
                250,
                344,
                35,
                86,
                73,
                228,
                374,
                18,
                276,
                236,
                202,
                132,
                221,
                289,
                218,
                115,
                337,
                345,
                82,
                357,
                280,
                209,
                139,
                298,
                136,
                106,
                259,
                131,
                256,
                167,
                349,
                46,
                243,
                324,
                162,
                249,
                43,
                85,
                186,
                220,
                206,
                282,
                317,
                188,
                183,
                103,
                45,
                197,
                224,
                33,
                295,
                328,
                60
              ],
              "selection_validation_trials": [
                98,
                287,
                68,
                214,
                351,
                5,
                281,
                2,
                138,
                142,
                109,
                13,
                286,
                241,
                105,
                120,
                227,
                66,
                267,
                320,
                69,
                372,
                48,
                127,
                20,
                304,
                285,
                358
              ],
              "context_alpha": 0.1,
              "residualizer_alpha": 10000.0
            },
            {
              "fold": 4,
              "nuisance_train_trials": [
                16,
                20,
                35,
                345,
                134,
                187,
                186,
                323,
                64,
                374,
                274,
                266,
                284,
                167,
                49,
                228,
                336,
                80,
                227,
                298,
                86,
                179,
                168,
                159,
                257,
                17,
                349,
                324,
                106,
                25,
                68,
                127,
                250,
                372,
                40,
                289,
                162,
                107,
                82,
                197,
                8,
                151,
                278,
                138,
                359,
                102,
                55,
                299,
                356,
                165,
                115,
                322,
                239,
                207,
                218,
                206,
                190,
                33,
                223,
                27,
                199,
                358,
                65,
                360,
                97,
                335,
                311,
                18,
                348,
                240,
                63,
                287,
                276,
                136,
                215,
                38,
                23,
                184,
                66,
                269,
                108,
                69,
                275,
                125,
                371,
                281,
                129,
                350,
                243,
                317,
                98,
                337,
                297,
                273,
                194,
                304,
                233,
                267,
                285,
                363,
                357,
                214,
                260,
                109,
                119,
                146,
                37,
                344,
                41,
                103,
                256,
                220,
                368,
                280,
                144,
                295,
                183,
                3,
                264,
                245,
                73,
                313,
                120,
                232,
                300,
                101,
                188,
                170,
                321,
                320,
                5,
                6,
                95,
                236,
                153,
                312,
                209,
                100,
                252,
                271
              ],
              "nuisance_validation_trials": [
                249,
                327,
                52,
                196,
                45,
                85,
                91,
                202,
                142,
                89,
                46,
                234,
                351,
                139,
                47,
                48,
                43,
                117,
                219,
                2,
                221,
                328,
                132,
                286,
                259,
                105,
                174,
                131,
                224,
                241,
                282,
                13,
                200,
                60
              ],
              "selection_train_trials": [
                371,
                73,
                266,
                64,
                281,
                40,
                299,
                190,
                183,
                138,
                298,
                264,
                5,
                8,
                363,
                322,
                107,
                285,
                335,
                357,
                275,
                321,
                260,
                345,
                49,
                368,
                144,
                136,
                151,
                159,
                65,
                162,
                38,
                55,
                33,
                295,
                337,
                313,
                297,
                106,
                271,
                103,
                243,
                82,
                240,
                167,
                179,
                280,
                120,
                273,
                63,
                197,
                239,
                127,
                20,
                146,
                68,
                356,
                317,
                17,
                336,
                27,
                134,
                66,
                207,
                267,
                115,
                18,
                16,
                3,
                168,
                228,
                95,
                102,
                274,
                214,
                257,
                358,
                199,
                312,
                209,
                227,
                300,
                69,
                218,
                220,
                86,
                323,
                194,
                108,
                187,
                350,
                41,
                35,
                245,
                348,
                344,
                359,
                119,
                349,
                100,
                101,
                320,
                276,
                360,
                6,
                269,
                170,
                97,
                188,
                129,
                165
              ],
              "selection_validation_trials": [
                256,
                109,
                98,
                80,
                23,
                186,
                25,
                153,
                206,
                252,
                223,
                233,
                125,
                287,
                372,
                304,
                250,
                278,
                284,
                289,
                236,
                311,
                215,
                374,
                184,
                324,
                37,
                232
              ],
              "context_alpha": 0.1,
              "residualizer_alpha": 10000.0
            }
          ],
          "train_x_sha256": "2e8d590588f49226b6426ec067a41d1e94ffd7495d2bf91a6c9ebb9297ed638e",
          "train_y_sha256": "4830d09c8d2057e53e8f3252546b8ee6ada59844eab9bae9acd138290b1c5435",
          "train_context_prediction_sha256": "a47acc96c16c0b3fd92f7343110215cfaf89e174887d6132e8e0c82ced3daaf3",
          "train_neural_prediction_sha256": "0c73fe5bca570f86855cdd1f206bd58d9e632fb71b9a31ad42406f9f36ac626f",
          "condition_coverage_rule": "max(ceil(0.20*n), n_conditions) when stratifiable"
        },
        {
          "fold": 1,
          "training_trials": [
            16,
            247,
            20,
            249,
            327,
            187,
            52,
            186,
            64,
            374,
            29,
            274,
            185,
            258,
            266,
            253,
            167,
            49,
            336,
            217,
            196,
            205,
            244,
            22,
            309,
            227,
            306,
            298,
            70,
            179,
            159,
            339,
            303,
            113,
            270,
            257,
            341,
            17,
            202,
            142,
            324,
            89,
            53,
            246,
            315,
            173,
            250,
            46,
            372,
            11,
            351,
            90,
            139,
            162,
            107,
            116,
            82,
            118,
            94,
            12,
            353,
            278,
            334,
            359,
            92,
            57,
            145,
            117,
            290,
            115,
            207,
            83,
            340,
            255,
            218,
            190,
            33,
            223,
            121,
            27,
            1,
            150,
            219,
            238,
            126,
            14,
            61,
            65,
            160,
            335,
            311,
            18,
            333,
            208,
            84,
            287,
            34,
            215,
            75,
            38,
            326,
            211,
            72,
            293,
            294,
            269,
            108,
            242,
            125,
            371,
            343,
            318,
            7,
            281,
            77,
            166,
            129,
            177,
            180,
            317,
            98,
            302,
            216,
            233,
            76,
            132,
            362,
            154,
            267,
            203,
            110,
            152,
            357,
            109,
            146,
            131,
            224,
            41,
            338,
            195,
            15,
            114,
            158,
            156,
            347,
            368,
            280,
            210,
            230,
            140,
            183,
            81,
            3,
            264,
            245,
            122,
            73,
            313,
            241,
            354,
            120,
            232,
            170,
            321,
            308,
            112,
            320,
            13,
            95,
            236,
            153,
            175,
            332,
            312,
            370
          ],
          "validation_trials": [
            35,
            345,
            134,
            323,
            284,
            228,
            80,
            86,
            168,
            45,
            85,
            91,
            349,
            106,
            25,
            68,
            127,
            234,
            40,
            289,
            197,
            8,
            151,
            138,
            47,
            102,
            55,
            299,
            356,
            165,
            48,
            43,
            322,
            239,
            206,
            199,
            358,
            360,
            97,
            2,
            221,
            348,
            328,
            240,
            63,
            276,
            136,
            23,
            184,
            66,
            69,
            275,
            350,
            243,
            337,
            297,
            273,
            194,
            304,
            285,
            286,
            259,
            363,
            214,
            260,
            105,
            174,
            119,
            37,
            344,
            103,
            256,
            220,
            144,
            295,
            282,
            300,
            101,
            188,
            5,
            6,
            200,
            209,
            100,
            60,
            252,
            271
          ],
          "nuisance_crossfit_seed": 20262127,
          "final_nuisance_selection_seed": 20262177,
          "final_nuisance_selection_train": [
            340,
            241,
            306,
            145,
            76,
            339,
            374,
            333,
            98,
            186,
            77,
            129,
            318,
            142,
            158,
            274,
            57,
            210,
            196,
            52,
            312,
            109,
            217,
            257,
            371,
            208,
            242,
            187,
            298,
            230,
            227,
            1,
            218,
            125,
            117,
            162,
            65,
            94,
            207,
            115,
            280,
            15,
            53,
            255,
            238,
            140,
            180,
            351,
            11,
            152,
            294,
            12,
            332,
            281,
            139,
            126,
            317,
            357,
            224,
            266,
            185,
            18,
            336,
            114,
            41,
            253,
            7,
            156,
            16,
            326,
            112,
            278,
            219,
            64,
            14,
            246,
            173,
            313,
            49,
            177,
            247,
            89,
            258,
            287,
            34,
            46,
            29,
            27,
            233,
            72,
            167,
            354,
            92,
            121,
            215,
            341,
            236,
            150,
            159,
            183,
            70,
            166,
            368,
            82,
            216,
            61,
            211,
            203,
            90,
            270,
            245,
            303,
            320,
            190,
            343,
            334,
            131,
            302,
            327,
            107,
            113,
            308,
            370,
            353,
            38,
            160,
            293,
            120,
            309,
            372,
            269,
            22,
            75,
            122,
            267,
            359,
            290,
            195,
            84,
            33
          ],
          "final_nuisance_selection_validation": [
            315,
            362,
            3,
            244,
            321,
            116,
            13,
            338,
            110,
            20,
            108,
            264,
            170,
            311,
            250,
            146,
            73,
            153,
            175,
            154,
            223,
            81,
            205,
            132,
            17,
            335,
            232,
            347,
            179,
            202,
            83,
            118,
            249,
            95,
            324
          ],
          "context_alpha": 0.1,
          "residualizer_alpha": 10000.0,
          "nuisance_scopes": [
            {
              "fold": 0,
              "nuisance_train_trials": [
                247,
                20,
                249,
                327,
                187,
                52,
                186,
                64,
                374,
                29,
                274,
                258,
                266,
                253,
                167,
                217,
                196,
                205,
                244,
                22,
                309,
                227,
                306,
                298,
                70,
                179,
                159,
                339,
                303,
                113,
                17,
                142,
                324,
                89,
                246,
                315,
                173,
                250,
                46,
                372,
                351,
                90,
                139,
                162,
                107,
                82,
                94,
                353,
                278,
                334,
                359,
                92,
                117,
                115,
                83,
                255,
                218,
                190,
                121,
                27,
                1,
                150,
                219,
                238,
                126,
                14,
                61,
                65,
                160,
                335,
                311,
                18,
                333,
                208,
                84,
                287,
                34,
                215,
                75,
                211,
                293,
                294,
                269,
                108,
                242,
                125,
                371,
                343,
                318,
                7,
                77,
                166,
                177,
                180,
                98,
                302,
                216,
                233,
                76,
                132,
                362,
                154,
                267,
                203,
                110,
                152,
                357,
                109,
                146,
                131,
                224,
                41,
                338,
                15,
                114,
                158,
                156,
                347,
                368,
                280,
                210,
                230,
                140,
                183,
                81,
                3,
                264,
                73,
                313,
                354,
                232,
                321,
                308,
                112,
                320,
                95,
                236,
                175,
                332,
                370
              ],
              "nuisance_validation_trials": [
                16,
                185,
                49,
                336,
                270,
                257,
                341,
                202,
                53,
                11,
                116,
                118,
                12,
                57,
                145,
                290,
                207,
                340,
                33,
                223,
                38,
                326,
                72,
                281,
                129,
                317,
                195,
                245,
                122,
                241,
                120,
                170,
                13,
                153,
                312
              ],
              "selection_train_trials": [
                81,
                343,
                320,
                126,
                173,
                274,
                187,
                321,
                109,
                76,
                244,
                177,
                362,
                125,
                115,
                152,
                208,
                90,
                219,
                267,
                166,
                108,
                180,
                313,
                351,
                210,
                83,
                110,
                309,
                89,
                338,
                179,
                142,
                218,
                186,
                347,
                190,
                132,
                353,
                150,
                18,
                52,
                183,
                64,
                306,
                258,
                334,
                29,
                160,
                15,
                266,
                73,
                236,
                131,
                61,
                233,
                255,
                311,
                230,
                264,
                167,
                216,
                335,
                246,
                196,
                238,
                98,
                250,
                46,
                203,
                287,
                217,
                14,
                269,
                224,
                154,
                70,
                41,
                232,
                82,
                162,
                156,
                339,
                333,
                17,
                95,
                371,
                34,
                247,
                65,
                146,
                75,
                298,
                20,
                280,
                3,
                7,
                139,
                84,
                253,
                318,
                332,
                303,
                121,
                175,
                140,
                22,
                107,
                242,
                205,
                278,
                158
              ],
              "selection_validation_trials": [
                112,
                357,
                374,
                114,
                211,
                113,
                315,
                1,
                368,
                215,
                359,
                302,
                294,
                308,
                27,
                159,
                94,
                354,
                372,
                293,
                370,
                227,
                117,
                324,
                77,
                92,
                327,
                249
              ],
              "context_alpha": 1.0,
              "residualizer_alpha": 1000.0
            },
            {
              "fold": 1,
              "nuisance_train_trials": [
                16,
                20,
                327,
                52,
                186,
                64,
                374,
                29,
                274,
                185,
                258,
                266,
                253,
                167,
                49,
                336,
                217,
                196,
                205,
                22,
                227,
                306,
                298,
                70,
                179,
                159,
                303,
                113,
                270,
                257,
                341,
                202,
                89,
                53,
                246,
                173,
                250,
                46,
                372,
                11,
                351,
                162,
                116,
                118,
                94,
                12,
                353,
                278,
                359,
                57,
                145,
                290,
                115,
                207,
                83,
                340,
                255,
                218,
                190,
                33,
                223,
                121,
                27,
                1,
                219,
                238,
                61,
                160,
                335,
                311,
                18,
                333,
                208,
                84,
                34,
                215,
                75,
                38,
                326,
                211,
                72,
                293,
                294,
                242,
                125,
                343,
                318,
                7,
                281,
                166,
                129,
                177,
                180,
                317,
                98,
                302,
                216,
                233,
                132,
                362,
                203,
                152,
                109,
                146,
                131,
                224,
                41,
                338,
                195,
                15,
                114,
                158,
                156,
                347,
                368,
                280,
                210,
                230,
                140,
                183,
                81,
                3,
                264,
                245,
                122,
                73,
                313,
                241,
                354,
                120,
                170,
                321,
                308,
                112,
                320,
                13,
                95,
                236,
                153,
                312
              ],
              "nuisance_validation_trials": [
                247,
                249,
                187,
                244,
                309,
                339,
                17,
                142,
                324,
                315,
                90,
                139,
                107,
                82,
                334,
                92,
                117,
                150,
                126,
                14,
                65,
                287,
                269,
                108,
                371,
                77,
                76,
                154,
                267,
                110,
                357,
                232,
                175,
                332,
                370
              ],
              "selection_train_trials": [
                185,
                81,
                303,
                250,
                233,
                298,
                49,
                152,
                158,
                12,
                374,
                211,
                202,
                64,
                29,
                245,
                98,
                362,
                215,
                112,
                219,
                41,
                333,
                38,
                205,
                159,
                313,
                61,
                131,
                1,
                84,
                121,
                53,
                264,
                129,
                224,
                20,
                83,
                186,
                94,
                140,
                145,
                109,
                257,
                338,
                302,
                118,
                227,
                72,
                125,
                156,
                343,
                167,
                242,
                195,
                207,
                170,
                132,
                180,
                190,
                230,
                208,
                336,
                75,
                266,
                318,
                7,
                216,
                347,
                335,
                196,
                46,
                115,
                253,
                320,
                327,
                153,
                353,
                293,
                183,
                203,
                317,
                116,
                18,
                351,
                274,
                217,
                281,
                160,
                340,
                255,
                218,
                308,
                306,
                368,
                341,
                95,
                13,
                223,
                120,
                73,
                246,
                241,
                372,
                179,
                236,
                270,
                210,
                146,
                52,
                16,
                27
              ],
              "selection_validation_trials": [
                3,
                33,
                113,
                177,
                162,
                114,
                70,
                11,
                312,
                294,
                34,
                57,
                280,
                326,
                354,
                359,
                166,
                15,
                89,
                278,
                173,
                122,
                22,
                238,
                311,
                258,
                290,
                321
              ],
              "context_alpha": 0.1,
              "residualizer_alpha": 1000.0
            },
            {
              "fold": 2,
              "nuisance_train_trials": [
                16,
                247,
                249,
                327,
                187,
                52,
                186,
                64,
                185,
                266,
                167,
                49,
                336,
                205,
                244,
                309,
                306,
                298,
                70,
                179,
                159,
                339,
                270,
                257,
                341,
                17,
                202,
                142,
                324,
                89,
                53,
                246,
                315,
                46,
                11,
                351,
                90,
                139,
                162,
                107,
                116,
                82,
                118,
                12,
                353,
                278,
                334,
                359,
                92,
                57,
                145,
                117,
                290,
                207,
                340,
                255,
                218,
                190,
                33,
                223,
                27,
                1,
                150,
                219,
                238,
                126,
                14,
                61,
                65,
                335,
                311,
                18,
                333,
                208,
                84,
                287,
                34,
                215,
                38,
                326,
                211,
                72,
                293,
                294,
                269,
                108,
                242,
                125,
                371,
                343,
                7,
                281,
                77,
                129,
                177,
                317,
                98,
                216,
                76,
                132,
                154,
                267,
                203,
                110,
                152,
                357,
                146,
                131,
                41,
                338,
                195,
                15,
                114,
                158,
                156,
                280,
                210,
                230,
                140,
                183,
                81,
                3,
                245,
                122,
                313,
                241,
                354,
                120,
                232,
                170,
                321,
                308,
                13,
                95,
                236,
                153,
                175,
                332,
                312,
                370
              ],
              "nuisance_validation_trials": [
                20,
                374,
                29,
                274,
                258,
                253,
                217,
                196,
                22,
                227,
                303,
                113,
                173,
                250,
                372,
                94,
                115,
                83,
                121,
                160,
                75,
                318,
                166,
                180,
                302,
                233,
                362,
                109,
                224,
                347,
                368,
                264,
                73,
                112,
                320
              ],
              "selection_train_trials": [
                53,
                244,
                154,
                95,
                230,
                16,
                18,
                232,
                219,
                17,
                7,
                238,
                27,
                267,
                353,
                179,
                152,
                218,
                298,
                46,
                249,
                150,
                14,
                15,
                343,
                186,
                202,
                3,
                223,
                246,
                334,
                110,
                324,
                156,
                341,
                280,
                1,
                313,
                92,
                170,
                326,
                317,
                190,
                118,
                215,
                108,
                131,
                210,
                236,
                122,
                77,
                309,
                371,
                306,
                125,
                203,
                247,
                129,
                311,
                339,
                70,
                357,
                49,
                340,
                120,
                139,
                208,
                41,
                287,
                207,
                315,
                146,
                187,
                335,
                281,
                82,
                255,
                241,
                216,
                52,
                140,
                12,
                205,
                270,
                242,
                327,
                153,
                312,
                351,
                11,
                278,
                266,
                90,
                158,
                114,
                76,
                98,
                145,
                308,
                33,
                332,
                269,
                89,
                162,
                185,
                293,
                354,
                195,
                336,
                81,
                13,
                167
              ],
              "selection_validation_trials": [
                117,
                38,
                257,
                34,
                211,
                333,
                57,
                175,
                72,
                294,
                159,
                65,
                107,
                142,
                359,
                61,
                64,
                321,
                183,
                290,
                132,
                338,
                370,
                177,
                245,
                116,
                84,
                126
              ],
              "context_alpha": 0.1,
              "residualizer_alpha": 100.0
            },
            {
              "fold": 3,
              "nuisance_train_trials": [
                16,
                247,
                20,
                249,
                187,
                52,
                186,
                374,
                29,
                274,
                185,
                258,
                253,
                167,
                49,
                336,
                217,
                196,
                244,
                22,
                309,
                227,
                306,
                179,
                339,
                303,
                113,
                270,
                257,
                341,
                17,
                202,
                142,
                324,
                53,
                246,
                315,
                173,
                250,
                372,
                11,
                351,
                90,
                139,
                162,
                107,
                116,
                82,
                118,
                94,
                12,
                278,
                334,
                92,
                57,
                145,
                117,
                290,
                115,
                207,
                83,
                340,
                255,
                190,
                33,
                223,
                121,
                150,
                126,
                14,
                61,
                65,
                160,
                335,
                311,
                84,
                287,
                34,
                215,
                75,
                38,
                326,
                211,
                72,
                293,
                269,
                108,
                242,
                125,
                371,
                343,
                318,
                7,
                281,
                77,
                166,
                129,
                180,
                317,
                302,
                233,
                76,
                362,
                154,
                267,
                203,
                110,
                357,
                109,
                146,
                224,
                41,
                195,
                15,
                114,
                158,
                156,
                347,
                368,
                280,
                210,
                183,
                3,
                264,
                245,
                122,
                73,
                241,
                120,
                232,
                170,
                321,
                112,
                320,
                13,
                153,
                175,
                332,
                312,
                370
              ],
              "nuisance_validation_trials": [
                327,
                64,
                266,
                205,
                298,
                70,
                159,
                89,
                46,
                353,
                359,
                218,
                27,
                1,
                219,
                238,
                18,
                333,
                208,
                294,
                177,
                98,
                216,
                132,
                152,
                131,
                338,
                230,
                140,
                81,
                313,
                354,
                308,
                95,
                236
              ],
              "selection_train_trials": [
                339,
                245,
                217,
                302,
                120,
                150,
                232,
                94,
                211,
                3,
                321,
                15,
                210,
                334,
                357,
                117,
                318,
                145,
                11,
                180,
                317,
                12,
                183,
                77,
                241,
                255,
                274,
                332,
                186,
                306,
                72,
                247,
                61,
                267,
                249,
                122,
                82,
                20,
                326,
                320,
                223,
                368,
                257,
                287,
                290,
                203,
                142,
                202,
                315,
                158,
                278,
                362,
                17,
                156,
                76,
                370,
                118,
                84,
                154,
                166,
                335,
                13,
                246,
                233,
                160,
                53,
                107,
                343,
                125,
                195,
                173,
                309,
                224,
                170,
                341,
                303,
                73,
                113,
                34,
                41,
                270,
                374,
                90,
                33,
                347,
                65,
                244,
                121,
                22,
                253,
                57,
                187,
                153,
                207,
                281,
                162,
                52,
                351,
                269,
                92,
                190,
                280,
                340,
                83,
                185,
                242,
                264,
                116,
                126,
                16,
                311,
                110
              ],
              "selection_validation_trials": [
                293,
                112,
                75,
                29,
                115,
                49,
                312,
                196,
                336,
                227,
                324,
                114,
                258,
                146,
                14,
                250,
                167,
                108,
                175,
                129,
                7,
                109,
                371,
                179,
                139,
                38,
                372,
                215
              ],
              "context_alpha": 0.1,
              "residualizer_alpha": 1000.0
            },
            {
              "fold": 4,
              "nuisance_train_trials": [
                16,
                247,
                20,
                249,
                327,
                187,
                64,
                374,
                29,
                274,
                185,
                258,
                266,
                253,
                49,
                336,
                217,
                196,
                205,
                244,
                22,
                309,
                227,
                298,
                70,
                159,
                339,
                303,
                113,
                270,
                257,
                341,
                17,
                202,
                142,
                324,
                89,
                53,
                315,
                173,
                250,
                46,
                372,
                11,
                90,
                139,
                107,
                116,
                82,
                118,
                94,
                12,
                353,
                334,
                359,
                92,
                57,
                145,
                117,
                290,
                115,
                207,
                83,
                340,
                218,
                33,
                223,
                121,
                27,
                1,
                150,
                219,
                238,
                126,
                14,
                65,
                160,
                18,
                333,
                208,
                287,
                75,
                38,
                326,
                72,
                294,
                269,
                108,
                371,
                318,
                281,
                77,
                166,
                129,
                177,
                180,
                317,
                98,
                302,
                216,
                233,
                76,
                132,
                362,
                154,
                267,
                110,
                152,
                357,
                109,
                131,
                224,
                338,
                195,
                347,
                368,
                230,
                140,
                81,
                264,
                245,
                122,
                73,
                313,
                241,
                354,
                120,
                232,
                170,
                308,
                112,
                320,
                13,
                95,
                236,
                153,
                175,
                332,
                312,
                370
              ],
              "nuisance_validation_trials": [
                52,
                186,
                167,
                306,
                179,
                246,
                351,
                162,
                278,
                255,
                190,
                61,
                335,
                311,
                84,
                34,
                215,
                211,
                293,
                242,
                125,
                343,
                7,
                203,
                146,
                41,
                15,
                114,
                158,
                156,
                280,
                210,
                183,
                3,
                321
              ],
              "selection_train_trials": [
                76,
                320,
                65,
                90,
                46,
                64,
                241,
                131,
                110,
                232,
                17,
                120,
                338,
                298,
                166,
                126,
                72,
                327,
                145,
                115,
                309,
                89,
                267,
                317,
                258,
                14,
                207,
                281,
                49,
                302,
                224,
                73,
                332,
                95,
                354,
                195,
                13,
                185,
                159,
                98,
                1,
                216,
                205,
                270,
                371,
                116,
                326,
                208,
                92,
                109,
                83,
                11,
                202,
                334,
                16,
                12,
                227,
                339,
                117,
                113,
                18,
                122,
                359,
                118,
                153,
                132,
                217,
                154,
                82,
                303,
                20,
                108,
                368,
                70,
                333,
                121,
                150,
                257,
                312,
                218,
                38,
                230,
                340,
                269,
                313,
                107,
                223,
                347,
                196,
                290,
                152,
                245,
                81,
                353,
                187,
                140,
                142,
                341,
                53,
                75,
                57,
                27,
                318,
                374,
                357,
                170,
                233,
                129,
                266,
                160,
                180,
                370
              ],
              "selection_validation_trials": [
                236,
                33,
                336,
                315,
                250,
                264,
                77,
                324,
                112,
                219,
                274,
                249,
                139,
                308,
                244,
                94,
                362,
                247,
                294,
                177,
                175,
                173,
                372,
                238,
                253,
                29,
                22,
                287
              ],
              "context_alpha": 0.1,
              "residualizer_alpha": 1000.0
            }
          ],
          "train_x_sha256": "381b67ef67816e166b375f9f7861e1ede0c296d67be7f7e5eb4dbcdb961a6b53",
          "train_y_sha256": "1b663f3335e2bbdcc0b9c9c7a98c5ecb387ba7a914768cb326a57cbc1ceb7cd9",
          "train_context_prediction_sha256": "30a85a94bb736f3a77f209ecc6e854aa96b3eec10696f4664997eedf6076ba53",
          "train_neural_prediction_sha256": "5d3d49525981d5015a25ea51e3017ebc30c144db9a2d6f279b06a00e6242078c",
          "condition_coverage_rule": "max(ceil(0.20*n), n_conditions) when stratifiable"
        },
        {
          "fold": 2,
          "training_trials": [
            247,
            35,
            345,
            134,
            323,
            29,
            185,
            258,
            284,
            253,
            228,
            217,
            80,
            205,
            244,
            22,
            309,
            306,
            86,
            70,
            168,
            45,
            339,
            303,
            113,
            270,
            85,
            341,
            91,
            349,
            53,
            106,
            246,
            25,
            315,
            68,
            173,
            127,
            234,
            11,
            40,
            289,
            90,
            116,
            197,
            8,
            118,
            151,
            94,
            12,
            353,
            138,
            47,
            334,
            102,
            55,
            299,
            356,
            92,
            165,
            48,
            57,
            145,
            43,
            290,
            322,
            239,
            83,
            340,
            255,
            206,
            121,
            1,
            150,
            238,
            126,
            199,
            14,
            61,
            358,
            360,
            160,
            97,
            2,
            221,
            333,
            348,
            328,
            208,
            84,
            240,
            63,
            276,
            34,
            136,
            75,
            326,
            211,
            72,
            293,
            23,
            294,
            184,
            66,
            69,
            242,
            275,
            343,
            318,
            7,
            77,
            166,
            177,
            350,
            243,
            180,
            337,
            297,
            273,
            194,
            304,
            302,
            216,
            76,
            362,
            154,
            285,
            286,
            203,
            259,
            110,
            152,
            363,
            214,
            260,
            105,
            174,
            119,
            37,
            344,
            338,
            103,
            195,
            256,
            15,
            114,
            158,
            156,
            347,
            220,
            210,
            144,
            295,
            230,
            140,
            81,
            122,
            354,
            282,
            300,
            101,
            188,
            308,
            112,
            5,
            6,
            200,
            175,
            332,
            370,
            209,
            100,
            60,
            252,
            271
          ],
          "validation_trials": [
            16,
            20,
            249,
            327,
            187,
            52,
            186,
            64,
            374,
            274,
            266,
            167,
            49,
            336,
            196,
            227,
            298,
            179,
            159,
            257,
            17,
            202,
            142,
            324,
            89,
            250,
            46,
            372,
            351,
            139,
            162,
            107,
            82,
            278,
            359,
            117,
            115,
            207,
            218,
            190,
            33,
            223,
            27,
            219,
            65,
            335,
            311,
            18,
            287,
            215,
            38,
            269,
            108,
            125,
            371,
            281,
            129,
            317,
            98,
            233,
            132,
            267,
            357,
            109,
            146,
            131,
            224,
            41,
            368,
            280,
            183,
            3,
            264,
            245,
            73,
            313,
            241,
            120,
            232,
            170,
            321,
            320,
            13,
            95,
            236,
            153,
            312
          ],
          "nuisance_crossfit_seed": 20262227,
          "final_nuisance_selection_seed": 20262277,
          "final_nuisance_selection_train": [
            216,
            362,
            145,
            48,
            114,
            275,
            83,
            328,
            105,
            14,
            92,
            259,
            308,
            35,
            101,
            76,
            247,
            208,
            347,
            112,
            326,
            154,
            297,
            256,
            86,
            341,
            340,
            289,
            240,
            318,
            69,
            358,
            354,
            244,
            271,
            210,
            11,
            91,
            61,
            323,
            166,
            100,
            23,
            349,
            209,
            55,
            60,
            334,
            282,
            85,
            22,
            253,
            40,
            299,
            70,
            345,
            80,
            121,
            293,
            255,
            144,
            173,
            174,
            214,
            1,
            332,
            290,
            238,
            211,
            156,
            295,
            228,
            294,
            337,
            360,
            151,
            306,
            127,
            118,
            303,
            12,
            185,
            63,
            168,
            195,
            270,
            158,
            276,
            106,
            15,
            94,
            6,
            197,
            339,
            175,
            68,
            239,
            234,
            45,
            304,
            353,
            37,
            165,
            5,
            43,
            242,
            348,
            134,
            194,
            47,
            102,
            57,
            203,
            343,
            217,
            152,
            260,
            90,
            285,
            286,
            25,
            302,
            273,
            81,
            7,
            160,
            205,
            350,
            356,
            66,
            184,
            110,
            34,
            126,
            113,
            284,
            188,
            8,
            344,
            363
          ],
          "final_nuisance_selection_validation": [
            75,
            103,
            333,
            370,
            140,
            315,
            119,
            29,
            180,
            53,
            199,
            221,
            246,
            322,
            243,
            200,
            2,
            122,
            220,
            309,
            252,
            206,
            258,
            230,
            338,
            84,
            138,
            72,
            300,
            97,
            150,
            116,
            177,
            77,
            136
          ],
          "context_alpha": 0.1,
          "residualizer_alpha": 10000.0,
          "nuisance_scopes": [
            {
              "fold": 0,
              "nuisance_train_trials": [
                247,
                345,
                134,
                323,
                29,
                185,
                284,
                253,
                217,
                80,
                205,
                244,
                22,
                309,
                306,
                86,
                70,
                45,
                339,
                303,
                113,
                270,
                85,
                341,
                91,
                53,
                106,
                246,
                25,
                68,
                127,
                234,
                11,
                40,
                90,
                116,
                197,
                8,
                94,
                12,
                353,
                334,
                102,
                55,
                299,
                356,
                165,
                48,
                57,
                145,
                43,
                290,
                322,
                239,
                83,
                340,
                206,
                121,
                1,
                150,
                238,
                126,
                14,
                61,
                358,
                360,
                97,
                2,
                221,
                333,
                348,
                208,
                84,
                240,
                63,
                276,
                34,
                136,
                75,
                326,
                293,
                294,
                184,
                66,
                69,
                242,
                275,
                343,
                318,
                77,
                166,
                243,
                180,
                337,
                297,
                194,
                304,
                302,
                216,
                76,
                154,
                285,
                286,
                259,
                110,
                363,
                214,
                105,
                119,
                37,
                344,
                103,
                195,
                256,
                15,
                114,
                158,
                347,
                220,
                210,
                144,
                295,
                230,
                140,
                81,
                122,
                354,
                282,
                101,
                308,
                112,
                5,
                6,
                200,
                332,
                370,
                209,
                100,
                60,
                271
              ],
              "nuisance_validation_trials": [
                35,
                258,
                228,
                168,
                349,
                315,
                173,
                289,
                118,
                151,
                138,
                47,
                92,
                255,
                199,
                160,
                328,
                211,
                72,
                23,
                7,
                177,
                350,
                273,
                362,
                203,
                152,
                260,
                174,
                338,
                156,
                300,
                188,
                175,
                252
              ],
              "selection_train_trials": [
                61,
                184,
                37,
                293,
                126,
                91,
                105,
                322,
                185,
                22,
                70,
                154,
                246,
                29,
                270,
                113,
                166,
                253,
                299,
                290,
                323,
                353,
                77,
                239,
                220,
                134,
                308,
                116,
                5,
                216,
                206,
                354,
                275,
                210,
                326,
                80,
                122,
                69,
                197,
                340,
                363,
                145,
                356,
                297,
                100,
                2,
                114,
                221,
                194,
                334,
                97,
                205,
                53,
                259,
                25,
                55,
                57,
                302,
                66,
                14,
                6,
                242,
                333,
                90,
                75,
                15,
                110,
                358,
                230,
                200,
                309,
                234,
                76,
                43,
                86,
                68,
                195,
                8,
                344,
                271,
                63,
                165,
                240,
                180,
                112,
                106,
                121,
                348,
                83,
                318,
                208,
                102,
                347,
                341,
                85,
                285,
                158,
                295,
                81,
                144,
                217,
                303,
                40,
                101,
                339,
                276,
                84,
                244,
                60,
                11,
                306,
                304
              ],
              "selection_validation_trials": [
                136,
                103,
                127,
                337,
                34,
                360,
                150,
                214,
                247,
                209,
                370,
                282,
                119,
                12,
                343,
                1,
                332,
                243,
                256,
                284,
                345,
                140,
                294,
                48,
                286,
                94,
                45,
                238
              ],
              "context_alpha": 0.1,
              "residualizer_alpha": 10000.0
            },
            {
              "fold": 1,
              "nuisance_train_trials": [
                247,
                35,
                134,
                323,
                29,
                185,
                258,
                284,
                253,
                228,
                244,
                22,
                309,
                306,
                86,
                70,
                168,
                45,
                339,
                303,
                113,
                85,
                91,
                349,
                53,
                106,
                25,
                315,
                68,
                173,
                127,
                234,
                11,
                40,
                289,
                90,
                116,
                118,
                151,
                94,
                138,
                47,
                102,
                299,
                356,
                92,
                165,
                48,
                57,
                43,
                290,
                322,
                239,
                255,
                206,
                1,
                150,
                238,
                199,
                14,
                61,
                358,
                160,
                2,
                221,
                333,
                348,
                328,
                208,
                84,
                63,
                34,
                136,
                75,
                211,
                72,
                293,
                23,
                294,
                184,
                66,
                69,
                242,
                275,
                318,
                7,
                77,
                166,
                177,
                350,
                243,
                180,
                337,
                297,
                273,
                194,
                304,
                302,
                216,
                76,
                362,
                154,
                285,
                286,
                203,
                259,
                152,
                363,
                214,
                260,
                105,
                174,
                119,
                37,
                344,
                338,
                103,
                195,
                15,
                156,
                347,
                220,
                210,
                144,
                295,
                230,
                140,
                122,
                282,
                300,
                101,
                188,
                308,
                112,
                6,
                200,
                175,
                370,
                209,
                252
              ],
              "nuisance_validation_trials": [
                345,
                217,
                80,
                205,
                270,
                341,
                246,
                197,
                8,
                12,
                353,
                334,
                55,
                145,
                83,
                340,
                121,
                126,
                360,
                97,
                240,
                276,
                326,
                343,
                110,
                256,
                114,
                158,
                81,
                354,
                5,
                332,
                100,
                60,
                271
              ],
              "selection_train_trials": [
                168,
                228,
                349,
                34,
                199,
                154,
                337,
                234,
                103,
                37,
                140,
                57,
                309,
                238,
                216,
                347,
                370,
                166,
                350,
                61,
                119,
                90,
                252,
                184,
                214,
                210,
                244,
                106,
                258,
                206,
                239,
                116,
                14,
                63,
                112,
                94,
                144,
                76,
                102,
                84,
                160,
                209,
                242,
                303,
                35,
                285,
                221,
                363,
                177,
                165,
                208,
                66,
                92,
                2,
                113,
                185,
                151,
                29,
                22,
                328,
                260,
                200,
                85,
                48,
                68,
                295,
                156,
                211,
                6,
                150,
                294,
                338,
                304,
                40,
                175,
                259,
                290,
                308,
                322,
                247,
                243,
                72,
                23,
                273,
                333,
                105,
                118,
                297,
                25,
                275,
                323,
                302,
                188,
                203,
                220,
                344,
                91,
                286,
                284,
                45,
                77,
                306,
                300,
                299,
                253,
                358,
                339,
                173,
                15,
                69,
                11,
                101
              ],
              "selection_validation_trials": [
                43,
                194,
                318,
                289,
                47,
                138,
                86,
                255,
                134,
                356,
                122,
                127,
                362,
                293,
                174,
                348,
                53,
                152,
                70,
                75,
                195,
                315,
                180,
                282,
                7,
                136,
                230,
                1
              ],
              "context_alpha": 100.0,
              "residualizer_alpha": 10000.0
            },
            {
              "fold": 2,
              "nuisance_train_trials": [
                35,
                345,
                134,
                29,
                185,
                258,
                284,
                253,
                228,
                217,
                80,
                205,
                22,
                309,
                306,
                168,
                303,
                113,
                270,
                85,
                341,
                349,
                106,
                246,
                25,
                315,
                173,
                11,
                289,
                197,
                8,
                118,
                151,
                94,
                12,
                353,
                138,
                47,
                334,
                102,
                55,
                299,
                92,
                165,
                57,
                145,
                43,
                322,
                239,
                83,
                340,
                255,
                206,
                121,
                1,
                150,
                238,
                126,
                199,
                14,
                61,
                360,
                160,
                97,
                2,
                221,
                348,
                328,
                208,
                84,
                240,
                276,
                34,
                75,
                326,
                211,
                72,
                293,
                23,
                294,
                184,
                242,
                343,
                318,
                7,
                166,
                177,
                350,
                180,
                337,
                297,
                273,
                304,
                216,
                76,
                362,
                154,
                285,
                286,
                203,
                259,
                110,
                152,
                363,
                214,
                260,
                105,
                174,
                37,
                338,
                103,
                256,
                15,
                114,
                158,
                156,
                347,
                220,
                210,
                144,
                295,
                140,
                81,
                122,
                354,
                282,
                300,
                101,
                188,
                308,
                112,
                5,
                175,
                332,
                370,
                209,
                100,
                60,
                252,
                271
              ],
              "nuisance_validation_trials": [
                247,
                323,
                244,
                86,
                70,
                45,
                339,
                91,
                53,
                68,
                127,
                234,
                40,
                90,
                116,
                356,
                48,
                290,
                358,
                333,
                63,
                136,
                66,
                69,
                275,
                77,
                243,
                194,
                302,
                119,
                344,
                195,
                230,
                6,
                200
              ],
              "selection_train_trials": [
                15,
                151,
                289,
                60,
                208,
                354,
                253,
                134,
                334,
                126,
                35,
                92,
                348,
                105,
                174,
                166,
                2,
                297,
                332,
                103,
                328,
                76,
                150,
                152,
                1,
                341,
                145,
                55,
                322,
                295,
                285,
                210,
                205,
                353,
                282,
                118,
                113,
                362,
                209,
                140,
                75,
                72,
                173,
                177,
                23,
                165,
                221,
                256,
                11,
                188,
                300,
                240,
                338,
                303,
                197,
                220,
                81,
                349,
                14,
                57,
                158,
                61,
                184,
                337,
                284,
                47,
                345,
                206,
                299,
                306,
                199,
                363,
                101,
                85,
                34,
                259,
                217,
                293,
                211,
                110,
                185,
                168,
                309,
                156,
                43,
                370,
                318,
                122,
                25,
                228,
                276,
                121,
                304,
                258,
                112,
                239,
                80,
                12,
                238,
                83,
                5,
                315,
                203,
                326,
                260,
                273,
                160,
                343,
                94,
                180,
                340,
                242
              ],
              "selection_validation_trials": [
                154,
                271,
                255,
                360,
                102,
                84,
                97,
                294,
                350,
                216,
                29,
                100,
                7,
                22,
                270,
                138,
                106,
                144,
                114,
                246,
                286,
                252,
                308,
                8,
                347,
                175,
                214,
                37
              ],
              "context_alpha": 100.0,
              "residualizer_alpha": 1000.0
            },
            {
              "fold": 3,
              "nuisance_train_trials": [
                247,
                35,
                345,
                323,
                185,
                258,
                228,
                217,
                80,
                205,
                244,
                22,
                309,
                86,
                70,
                168,
                45,
                339,
                303,
                270,
                85,
                341,
                91,
                349,
                53,
                106,
                246,
                315,
                68,
                173,
                127,
                234,
                11,
                40,
                289,
                90,
                116,
                197,
                8,
                118,
                151,
                94,
                12,
                353,
                138,
                47,
                334,
                102,
                55,
                299,
                356,
                92,
                165,
                48,
                145,
                290,
                239,
                83,
                340,
                255,
                206,
                121,
                126,
                199,
                14,
                61,
                358,
                360,
                160,
                97,
                2,
                221,
                333,
                328,
                208,
                240,
                63,
                276,
                34,
                136,
                326,
                211,
                72,
                23,
                184,
                66,
                69,
                275,
                343,
                318,
                7,
                77,
                166,
                177,
                350,
                243,
                273,
                194,
                304,
                302,
                216,
                362,
                286,
                203,
                259,
                110,
                152,
                214,
                260,
                174,
                119,
                344,
                338,
                195,
                256,
                15,
                114,
                158,
                156,
                347,
                220,
                210,
                144,
                230,
                140,
                81,
                354,
                300,
                188,
                308,
                112,
                5,
                6,
                200,
                175,
                332,
                100,
                60,
                252,
                271
              ],
              "nuisance_validation_trials": [
                134,
                29,
                284,
                253,
                306,
                113,
                25,
                57,
                43,
                322,
                1,
                150,
                238,
                348,
                84,
                75,
                293,
                294,
                242,
                180,
                337,
                297,
                76,
                154,
                285,
                363,
                105,
                37,
                103,
                295,
                122,
                282,
                101,
                370,
                209
              ],
              "selection_train_trials": [
                270,
                102,
                12,
                2,
                304,
                127,
                140,
                165,
                53,
                22,
                195,
                90,
                23,
                341,
                144,
                276,
                259,
                333,
                11,
                80,
                91,
                362,
                66,
                34,
                63,
                173,
                200,
                353,
                110,
                85,
                188,
                356,
                121,
                177,
                94,
                350,
                199,
                174,
                114,
                47,
                286,
                81,
                302,
                205,
                69,
                299,
                160,
                158,
                220,
                48,
                60,
                273,
                97,
                244,
                6,
                206,
                315,
                138,
                318,
                334,
                303,
                70,
                247,
                332,
                216,
                360,
                271,
                323,
                166,
                243,
                203,
                152,
                340,
                168,
                175,
                358,
                343,
                184,
                119,
                68,
                326,
                116,
                92,
                86,
                255,
                77,
                61,
                344,
                126,
                40,
                136,
                100,
                260,
                239,
                14,
                45,
                275,
                156,
                145,
                5,
                308,
                185,
                289,
                83,
                197,
                210,
                300,
                55,
                208,
                328,
                217,
                258
              ],
              "selection_validation_trials": [
                72,
                228,
                339,
                112,
                151,
                8,
                15,
                211,
                35,
                214,
                309,
                246,
                234,
                240,
                349,
                256,
                338,
                290,
                7,
                230,
                106,
                221,
                252,
                347,
                354,
                345,
                118,
                194
              ],
              "context_alpha": 1.0,
              "residualizer_alpha": 1000.0
            },
            {
              "fold": 4,
              "nuisance_train_trials": [
                247,
                35,
                345,
                134,
                323,
                29,
                258,
                284,
                253,
                228,
                217,
                80,
                205,
                244,
                306,
                86,
                70,
                168,
                45,
                339,
                113,
                270,
                341,
                91,
                349,
                53,
                246,
                25,
                315,
                68,
                173,
                127,
                234,
                40,
                289,
                90,
                116,
                197,
                8,
                118,
                151,
                12,
                353,
                138,
                47,
                334,
                55,
                356,
                92,
                48,
                57,
                145,
                43,
                290,
                322,
                83,
                340,
                255,
                121,
                1,
                150,
                238,
                126,
                199,
                358,
                360,
                160,
                97,
                333,
                348,
                328,
                84,
                240,
                63,
                276,
                136,
                75,
                326,
                211,
                72,
                293,
                23,
                294,
                66,
                69,
                242,
                275,
                343,
                7,
                77,
                177,
                350,
                243,
                180,
                337,
                297,
                273,
                194,
                302,
                76,
                362,
                154,
                285,
                203,
                110,
                152,
                363,
                260,
                105,
                174,
                119,
                37,
                344,
                338,
                103,
                195,
                256,
                114,
                158,
                156,
                295,
                230,
                81,
                122,
                354,
                282,
                300,
                101,
                188,
                5,
                6,
                200,
                175,
                332,
                370,
                209,
                100,
                60,
                252,
                271
              ],
              "nuisance_validation_trials": [
                185,
                22,
                309,
                303,
                85,
                106,
                11,
                94,
                102,
                299,
                165,
                239,
                206,
                14,
                61,
                2,
                221,
                208,
                34,
                184,
                318,
                166,
                304,
                216,
                286,
                259,
                214,
                15,
                347,
                220,
                210,
                144,
                140,
                308,
                112
              ],
              "selection_train_trials": [
                360,
                168,
                76,
                217,
                253,
                69,
                12,
                194,
                349,
                300,
                332,
                350,
                246,
                242,
                5,
                91,
                173,
                271,
                258,
                209,
                290,
                333,
                326,
                150,
                121,
                200,
                243,
                295,
                40,
                70,
                68,
                197,
                72,
                358,
                211,
                345,
                252,
                260,
                323,
                45,
                255,
                284,
                86,
                145,
                302,
                75,
                1,
                177,
                152,
                60,
                188,
                276,
                35,
                7,
                338,
                97,
                273,
                84,
                334,
                247,
                23,
                53,
                136,
                127,
                270,
                25,
                363,
                339,
                180,
                43,
                156,
                119,
                289,
                199,
                90,
                105,
                203,
                354,
                48,
                175,
                63,
                6,
                47,
                315,
                122,
                341,
                282,
                294,
                101,
                160,
                158,
                244,
                151,
                8,
                116,
                80,
                228,
                285,
                126,
                256,
                234,
                57,
                66,
                337,
                356,
                37,
                362,
                328,
                348,
                344,
                110,
                77
              ],
              "selection_validation_trials": [
                81,
                275,
                205,
                306,
                83,
                100,
                118,
                340,
                297,
                240,
                154,
                103,
                230,
                114,
                353,
                322,
                238,
                92,
                113,
                343,
                138,
                174,
                195,
                55,
                293,
                29,
                370,
                134
              ],
              "context_alpha": 0.1,
              "residualizer_alpha": 10000.0
            }
          ],
          "train_x_sha256": "f297bc3d9d6a7f25f8b078d9c6ac18aa14783015bfc163921b41e6a67b9e9e9b",
          "train_y_sha256": "b562c337683462987492da1c4df2bcdb475d0e99916d7f03b15094f7c7ef8f00",
          "train_context_prediction_sha256": "97bd4356bdd8f217d2079994f8b89a273c5865179851d63c70528467238c5bac",
          "train_neural_prediction_sha256": "ea5a8f89155618746bbe35a150940cc7926672d923720e8df36a0fad548474fd",
          "condition_coverage_rule": "max(ceil(0.20*n), n_conditions) when stratifiable"
        }
      ],
      "learner": "rff",
      "outer_training_trials": [
        16,
        247,
        20,
        35,
        345,
        249,
        327,
        134,
        187,
        52,
        186,
        323,
        64,
        374,
        29,
        274,
        185,
        258,
        266,
        284,
        253,
        167,
        49,
        228,
        336,
        217,
        196,
        80,
        205,
        244,
        22,
        309,
        227,
        306,
        298,
        86,
        70,
        179,
        168,
        159,
        45,
        339,
        303,
        113,
        270,
        85,
        257,
        341,
        17,
        91,
        202,
        349,
        142,
        324,
        89,
        53,
        106,
        246,
        25,
        315,
        68,
        173,
        127,
        250,
        46,
        372,
        234,
        11,
        40,
        289,
        351,
        90,
        139,
        162,
        107,
        116,
        82,
        197,
        8,
        118,
        151,
        94,
        12,
        353,
        278,
        138,
        47,
        334,
        359,
        102,
        55,
        299,
        356,
        92,
        165,
        48,
        57,
        145,
        43,
        117,
        290,
        115,
        322,
        239,
        207,
        83,
        340,
        255,
        218,
        206,
        190,
        33,
        223,
        121,
        27,
        1,
        150,
        219,
        238,
        126,
        199,
        14,
        61,
        358,
        65,
        360,
        160,
        97,
        2,
        335,
        221,
        311,
        18,
        333,
        348,
        328,
        208,
        84,
        240,
        63,
        287,
        276,
        34,
        136,
        215,
        75,
        38,
        326,
        211,
        72,
        293,
        23,
        294,
        184,
        66,
        269,
        108,
        69,
        242,
        275,
        125,
        371,
        343,
        318,
        7,
        281,
        77,
        166,
        129,
        177,
        350,
        243,
        180,
        317,
        98,
        337,
        297,
        273,
        194,
        304,
        302,
        216,
        233,
        76,
        132,
        362,
        154,
        267,
        285,
        286,
        203,
        259,
        110,
        152,
        363,
        357,
        214,
        260,
        105,
        174,
        109,
        119,
        146,
        131,
        37,
        224,
        344,
        41,
        338,
        103,
        195,
        256,
        15,
        114,
        158,
        156,
        347,
        220,
        368,
        280,
        210,
        144,
        295,
        230,
        140,
        183,
        81,
        3,
        264,
        245,
        122,
        73,
        313,
        241,
        354,
        120,
        232,
        282,
        300,
        101,
        188,
        170,
        321,
        308,
        112,
        320,
        13,
        5,
        6,
        95,
        236,
        153,
        200,
        175,
        332,
        312,
        370,
        209,
        100,
        60,
        252,
        271
      ],
      "outer_test_trials": [
        261,
        10,
        169,
        251,
        263,
        111,
        330,
        31,
        157,
        161,
        373,
        39,
        24,
        123,
        316,
        231,
        58,
        74,
        79,
        189,
        36,
        212,
        50,
        192,
        124,
        128,
        229,
        292,
        248,
        291,
        204,
        279,
        141,
        265,
        99,
        148,
        319,
        364,
        268,
        28,
        149,
        19,
        369,
        352,
        135,
        9,
        191,
        222,
        201,
        51,
        342,
        365,
        310,
        130,
        355,
        178,
        254,
        314,
        226,
        133,
        198,
        366,
        21,
        182,
        213,
        325,
        67,
        96,
        71,
        277,
        307,
        262,
        346,
        237,
        296,
        62,
        305,
        172,
        193,
        272,
        59,
        235,
        87,
        54,
        164,
        88,
        329,
        26,
        331,
        104,
        283,
        32,
        225,
        171,
        42,
        137,
        155,
        361,
        163,
        367,
        147,
        4,
        78,
        181,
        93,
        176,
        301,
        288,
        56,
        30,
        0,
        44,
        143
      ]
    }
  ]
}
```
