## Supplementary material for "Motor cortical signals predict finger velocity beyond task geometry": Source data and analysis code: 53a0723fcdf19323.json

```
{
  "job": {
    "id": "53a0723fcdf19323",
    "config": {
      "dataset": "MC_Maze",
      "group": "development",
      "model": "linear",
      "seed": 20260727,
      "context_mode": "template"
    },
    "bootstrap": 500,
    "permutations": 0,
    "references": [
      {
        "table": "primary_analysis/nlb_fully_nested_metrics.csv",
        "row": 1
      }
    ]
  },
  "code_sha256": "f521cbb9b7859ea5fefbac7eda12229d833abbeed7b51b6263a70b840a98c21f",
  "elapsed_seconds": 15.630126916978043,
  "metrics": {
    "context_r2": 0.905332655757026,
    "exact_r2": 0.9058016924263369,
    "exact_gain": 0.0004690366693108909,
    "replacement_gain": -2.303938212531399e-05,
    "self_replacement_max_abs_error": 0.0,
    "context_mse": 6683.914149631012,
    "exact_mse": 6650.798180700305,
    "replacement_mse": 6685.5408272717295,
    "context_rmse": 81.75520870030859,
    "exact_rmse": 81.55242596453097,
    "replacement_rmse": 81.7651565599414,
    "normalized_context_rmse": 0.3076805880177917,
    "normalized_exact_rmse": 0.30691742794058335,
    "mse_reduction_percent": 0.495457724162048,
    "component_context_rmse": [
      75.49321580226196,
      87.57055822075786
    ],
    "component_exact_rmse": [
      75.3830691557155,
      87.28682172049358
    ],
    "component_replacement_rmse": [
      75.46996490682236,
      87.60916648106216
    ],
    "component_exact_gain": [
      0.00022662647810944375,
      0.0007309155846576318
    ],
    "exact_gain_ci_low": 0.00019860856502642668,
    "exact_gain_ci_high": 0.0007136045167212184,
    "train_trials": 188,
    "test_trials": 62,
    "final_context_alpha": 0.1,
    "final_residualizer_alpha": 10000.0,
    "innovation_alpha": 100000.0,
    "crossfit_folds": 5,
    "eligible_sources_min": 1,
    "eligible_sources_median": 1.0,
    "source_reuse_max": 2,
    "source_reuse_median_nonzero": 1.0,
    "replacement_distance_mean": 0.011245727155210635,
    "replacement_distance_median": 0.009416539118945504,
    "replacement_penalty_distance_spearman": 0.11313055632444005,
    "permutation_gain_mean": null,
    "permutation_gain_low": null,
    "permutation_gain_high": null,
    "permutation_gains": [],
    "train_indices": [
      3,
      4,
      5,
      6,
      8,
      9,
      10,
      11,
      13,
      14,
      15,
      18,
      19,
      23,
      24,
      25,
      26,
      28,
      29,
      30,
      31,
      33,
      35,
      36,
      38,
      39,
      40,
      41,
      42,
      43,
      44,
      45,
      46,
      47,
      48,
      49,
      50,
      52,
      53,
      54,
      55,
      56,
      57,
      58,
      59,
      60,
      61,
      62,
      63,
      64,
      65,
      66,
      67,
      68,
      69,
      70,
      74,
      75,
      76,
      77,
      79,
      80,
      82,
      83,
      84,
      85,
      87,
      88,
      89,
      91,
      92,
      93,
      94,
      95,
      99,
      100,
      101,
      102,
      103,
      104,
      105,
      106,
      108,
      109,
      110,
      113,
      114,
      115,
      116,
      117,
      118,
      120,
      121,
      122,
      123,
      124,
      125,
      126,
      128,
      129,
      130,
      131,
      132,
      133,
      134,
      135,
      137,
      139,
      140,
      141,
      143,
      149,
      150,
      151,
      152,
      154,
      155,
      156,
      157,
      158,
      159,
      161,
      162,
      163,
      164,
      166,
      167,
      170,
      171,
      172,
      173,
      175,
      177,
      178,
      180,
      181,
      182,
      183,
      186,
      187,
      188,
      189,
      190,
      191,
      192,
      193,
      197,
      198,
      199,
      200,
      201,
      202,
      203,
      206,
      207,
      208,
      209,
      210,
      211,
      213,
      215,
      216,
      218,
      220,
      221,
      222,
      223,
      225,
      227,
      228,
      229,
      231,
      232,
      233,
      234,
      235,
      236,
      237,
      238,
      239,
      240,
      241,
      242,
      243,
      244,
      245,
      246,
      248
    ],
    "test_indices": [
      0,
      1,
      2,
      7,
      12,
      16,
      17,
      20,
      21,
      22,
      27,
      32,
      34,
      37,
      51,
      71,
      72,
      73,
      78,
      81,
      86,
      90,
      96,
      97,
      98,
      107,
      111,
      112,
      119,
      127,
      136,
      138,
      142,
      144,
      145,
      146,
      147,
      148,
      153,
      160,
      165,
      168,
      169,
      174,
      176,
      179,
      184,
      185,
      194,
      195,
      196,
      204,
      205,
      212,
      214,
      217,
      219,
      224,
      226,
      230,
      247,
      249
    ],
    "replacement_sources": [
      21,
      195,
      249,
      144,
      127,
      179,
      78,
      37,
      0,
      147,
      72,
      0,
      212,
      20,
      112,
      153,
      27,
      230,
      17,
      90,
      219,
      174,
      119,
      196,
      184,
      165,
      217,
      51,
      96,
      12,
      196,
      142,
      138,
      7,
      185,
      72,
      22,
      204,
      71,
      169,
      107,
      194,
      160,
      90,
      179,
      16,
      98,
      226,
      168,
      1,
      136,
      148,
      214,
      34,
      205,
      111,
      86,
      165,
      185,
      73,
      153,
      2
    ],
    "fold_scopes": [
      {
        "fold": 0,
        "nuisance_train_trials": [
          4,
          5,
          6,
          8,
          9,
          10,
          13,
          14,
          15,
          18,
          19,
          23,
          24,
          25,
          29,
          30,
          31,
          33,
          35,
          36,
          38,
          40,
          41,
          42,
          43,
          44,
          45,
          46,
          47,
          48,
          49,
          50,
          53,
          54,
          56,
          57,
          59,
          60,
          62,
          64,
          65,
          66,
          67,
          69,
          70,
          74,
          75,
          76,
          77,
          79,
          82,
          83,
          84,
          85,
          87,
          88,
          91,
          92,
          94,
          95,
          99,
          101,
          102,
          103,
          104,
          105,
          106,
          108,
          110,
          113,
          114,
          115,
          116,
          117,
          118,
          120,
          121,
          122,
          123,
          124,
          125,
          126,
          129,
          130,
          131,
          132,
          133,
          134,
          135,
          137,
          141,
          143,
          149,
          150,
          151,
          152,
          155,
          156,
          157,
          159,
          162,
          163,
          164,
          166,
          167,
          170,
          172,
          177,
          178,
          180,
          182,
          183,
          188,
          189,
          190,
          191,
          192,
          193,
          197,
          198,
          200,
          201,
          202,
          203,
          206,
          207,
          208,
          210,
          211,
          213,
          215,
          216,
          220,
          221,
          223,
          225,
          227,
          229,
          232,
          235,
          236,
          237,
          238,
          239,
          241,
          243,
          244,
          245,
          246,
          248
        ],
        "nuisance_validation_trials": [
          3,
          11,
          26,
          28,
          39,
          52,
          55,
          58,
          61,
          63,
          68,
          80,
          89,
          93,
          100,
          109,
          128,
          139,
          140,
          154,
          158,
          161,
          171,
          173,
          175,
          181,
          186,
          187,
          199,
          209,
          218,
          222,
          228,
          231,
          233,
          234,
          240,
          242
        ],
        "selection_train_trials": [
          207,
          45,
          156,
          60,
          188,
          99,
          206,
          57,
          94,
          31,
          77,
          6,
          19,
          124,
          157,
          76,
          182,
          23,
          152,
          40,
          113,
          180,
          24,
          25,
          120,
          243,
          67,
          232,
          5,
          236,
          14,
          134,
          83,
          149,
          41,
          198,
          91,
          200,
          69,
          245,
          95,
          215,
          241,
          70,
          64,
          237,
          225,
          202,
          216,
          79,
          220,
          82,
          49,
          118,
          121,
          246,
          92,
          239,
          235,
          201,
          114,
          163,
          141,
          131,
          36,
          66,
          13,
          47,
          189,
          46,
          213,
          178,
          129,
          191,
          48,
          164,
          190,
          135,
          221,
          84,
          56,
          137,
          101,
          8,
          108,
          43,
          50,
          104,
          125,
          123,
          223,
          116,
          106,
          248,
          4,
          211,
          44,
          151,
          192,
          117,
          10,
          177,
          238,
          162,
          87,
          74,
          166,
          15,
          133,
          59,
          143,
          103,
          29,
          132,
          203,
          167,
          38,
          30,
          150,
          172
        ],
        "selection_validation_trials": [
          33,
          54,
          62,
          102,
          126,
          105,
          159,
          193,
          35,
          208,
          170,
          53,
          122,
          88,
          115,
          227,
          110,
          229,
          210,
          65,
          155,
          42,
          130,
          183,
          197,
          9,
          85,
          18,
          75,
          244
        ],
        "context_alpha": 0.1,
        "residualizer_alpha": 10000.0
      },
      {
        "fold": 1,
        "nuisance_train_trials": [
          3,
          4,
          5,
          9,
          10,
          11,
          13,
          14,
          15,
          18,
          23,
          24,
          25,
          26,
          28,
          29,
          31,
          33,
          35,
          36,
          38,
          39,
          40,
          41,
          42,
          43,
          44,
          45,
          46,
          48,
          49,
          50,
          52,
          54,
          55,
          56,
          57,
          58,
          60,
          61,
          62,
          63,
          64,
          65,
          66,
          67,
          68,
          74,
          76,
          80,
          82,
          83,
          84,
          85,
          87,
          88,
          89,
          93,
          94,
          95,
          99,
          100,
          101,
          102,
          104,
          105,
          106,
          109,
          110,
          113,
          114,
          115,
          116,
          117,
          118,
          121,
          123,
          124,
          125,
          126,
          128,
          130,
          131,
          132,
          133,
          134,
          135,
          139,
          140,
          141,
          143,
          149,
          150,
          151,
          152,
          154,
          155,
          158,
          159,
          161,
          162,
          163,
          164,
          166,
          170,
          171,
          172,
          173,
          175,
          177,
          178,
          180,
          181,
          183,
          186,
          187,
          188,
          191,
          192,
          193,
          197,
          198,
          199,
          201,
          207,
          209,
          213,
          215,
          216,
          218,
          220,
          221,
          222,
          223,
          225,
          227,
          228,
          229,
          231,
          233,
          234,
          235,
          238,
          240,
          241,
          242,
          243,
          244,
          246,
          248
        ],
        "nuisance_validation_trials": [
          6,
          8,
          19,
          30,
          47,
          53,
          59,
          69,
          70,
          75,
          77,
          79,
          91,
          92,
          103,
          108,
          120,
          122,
          129,
          137,
          156,
          157,
          167,
          182,
          189,
          190,
          200,
          202,
          203,
          206,
          208,
          210,
          211,
          232,
          236,
          237,
          239,
          245
        ],
        "selection_train_trials": [
          102,
          246,
          41,
          45,
          228,
          187,
          225,
          18,
          121,
          105,
          141,
          13,
          235,
          104,
          113,
          46,
          162,
          171,
          159,
          62,
          11,
          56,
          15,
          109,
          58,
          42,
          134,
          143,
          29,
          197,
          39,
          150,
          66,
          93,
          163,
          126,
          151,
          101,
          221,
          177,
          233,
          36,
          4,
          128,
          99,
          209,
          63,
          139,
          68,
          149,
          28,
          154,
          223,
          31,
          170,
          175,
          82,
          54,
          243,
          241,
          43,
          173,
          220,
          178,
          131,
          57,
          49,
          60,
          35,
          140,
          133,
          132,
          26,
          240,
          180,
          135,
          234,
          116,
          123,
          198,
          64,
          186,
          181,
          3,
          222,
          52,
          118,
          164,
          125,
          87,
          33,
          130,
          50,
          9,
          85,
          248,
          242,
          84,
          192,
          188,
          88,
          23,
          95,
          25,
          201,
          215,
          5,
          117,
          83,
          231,
          213,
          244,
          218,
          115,
          207,
          80,
          100,
          238,
          191,
          172
        ],
        "selection_validation_trials": [
          216,
          76,
          106,
          183,
          158,
          67,
          166,
          155,
          24,
          74,
          61,
          114,
          124,
          94,
          229,
          152,
          48,
          40,
          55,
          10,
          193,
          161,
          110,
          89,
          227,
          14,
          38,
          44,
          65,
          199
        ],
        "context_alpha": 0.1,
        "residualizer_alpha": 10000.0
      },
      {
        "fold": 2,
        "nuisance_train_trials": [
          3,
          4,
          5,
          6,
          8,
          10,
          11,
          13,
          15,
          19,
          25,
          26,
          28,
          30,
          31,
          33,
          36,
          38,
          39,
          40,
          42,
          44,
          45,
          46,
          47,
          48,
          49,
          50,
          52,
          53,
          54,
          55,
          56,
          57,
          58,
          59,
          61,
          63,
          65,
          66,
          68,
          69,
          70,
          74,
          75,
          76,
          77,
          79,
          80,
          82,
          83,
          84,
          85,
          89,
          91,
          92,
          93,
          99,
          100,
          101,
          103,
          105,
          106,
          108,
          109,
          110,
          114,
          115,
          117,
          120,
          121,
          122,
          123,
          124,
          128,
          129,
          130,
          131,
          132,
          133,
          134,
          137,
          139,
          140,
          143,
          149,
          150,
          151,
          154,
          155,
          156,
          157,
          158,
          159,
          161,
          162,
          166,
          167,
          170,
          171,
          173,
          175,
          177,
          178,
          180,
          181,
          182,
          183,
          186,
          187,
          189,
          190,
          192,
          197,
          198,
          199,
          200,
          201,
          202,
          203,
          206,
          207,
          208,
          209,
          210,
          211,
          215,
          216,
          218,
          220,
          221,
          222,
          225,
          227,
          228,
          229,
          231,
          232,
          233,
          234,
          235,
          236,
          237,
          239,
          240,
          242,
          244,
          245,
          246,
          248
        ],
        "nuisance_validation_trials": [
          9,
          14,
          18,
          23,
          24,
          29,
          35,
          41,
          43,
          60,
          62,
          64,
          67,
          87,
          88,
          94,
          95,
          102,
          104,
          113,
          116,
          118,
          125,
          126,
          135,
          141,
          152,
          163,
          164,
          172,
          188,
          191,
          193,
          213,
          223,
          238,
          241,
          243
        ],
        "selection_train_trials": [
          120,
          45,
          91,
          154,
          52,
          39,
          203,
          68,
          8,
          171,
          6,
          231,
          137,
          74,
          216,
          181,
          99,
          244,
          48,
          85,
          130,
          161,
          225,
          108,
          208,
          79,
          69,
          139,
          11,
          197,
          222,
          134,
          66,
          199,
          159,
          210,
          209,
          123,
          248,
          5,
          235,
          140,
          143,
          80,
          239,
          114,
          227,
          229,
          36,
          133,
          236,
          10,
          186,
          207,
          33,
          242,
          245,
          4,
          92,
          183,
          129,
          150,
          180,
          124,
          157,
          131,
          50,
          237,
          220,
          103,
          128,
          178,
          28,
          83,
          54,
          76,
          30,
          158,
          100,
          187,
          106,
          13,
          121,
          228,
          89,
          57,
          206,
          110,
          167,
          177,
          58,
          19,
          3,
          234,
          40,
          115,
          59,
          132,
          122,
          56,
          82,
          189,
          221,
          200,
          246,
          149,
          75,
          215,
          233,
          31,
          240,
          156,
          101,
          232,
          26,
          55,
          53,
          25,
          65,
          15
        ],
        "selection_validation_trials": [
          155,
          49,
          63,
          201,
          84,
          46,
          170,
          192,
          162,
          182,
          38,
          151,
          109,
          44,
          105,
          190,
          70,
          198,
          42,
          211,
          47,
          175,
          61,
          202,
          77,
          218,
          117,
          173,
          166,
          93
        ],
        "context_alpha": 0.1,
        "residualizer_alpha": 10000.0
      },
      {
        "fold": 3,
        "nuisance_train_trials": [
          3,
          4,
          5,
          6,
          8,
          9,
          11,
          13,
          14,
          15,
          18,
          19,
          23,
          24,
          25,
          26,
          28,
          29,
          30,
          33,
          35,
          36,
          38,
          39,
          40,
          41,
          43,
          44,
          47,
          48,
          50,
          52,
          53,
          54,
          55,
          57,
          58,
          59,
          60,
          61,
          62,
          63,
          64,
          66,
          67,
          68,
          69,
          70,
          75,
          76,
          77,
          79,
          80,
          82,
          87,
          88,
          89,
          91,
          92,
          93,
          94,
          95,
          100,
          102,
          103,
          104,
          105,
          106,
          108,
          109,
          113,
          116,
          118,
          120,
          121,
          122,
          125,
          126,
          128,
          129,
          130,
          131,
          134,
          135,
          137,
          139,
          140,
          141,
          150,
          151,
          152,
          154,
          156,
          157,
          158,
          161,
          162,
          163,
          164,
          167,
          171,
          172,
          173,
          175,
          180,
          181,
          182,
          183,
          186,
          187,
          188,
          189,
          190,
          191,
          192,
          193,
          198,
          199,
          200,
          201,
          202,
          203,
          206,
          208,
          209,
          210,
          211,
          213,
          215,
          218,
          220,
          221,
          222,
          223,
          227,
          228,
          229,
          231,
          232,
          233,
          234,
          236,
          237,
          238,
          239,
          240,
          241,
          242,
          243,
          244,
          245
        ],
        "nuisance_validation_trials": [
          10,
          31,
          42,
          45,
          46,
          49,
          56,
          65,
          74,
          83,
          84,
          85,
          99,
          101,
          110,
          114,
          115,
          117,
          123,
          124,
          132,
          133,
          143,
          149,
          155,
          159,
          166,
          170,
          177,
          178,
          197,
          207,
          216,
          225,
          235,
          246,
          248
        ],
        "selection_train_trials": [
          44,
          220,
          239,
          4,
          24,
          50,
          180,
          223,
          229,
          62,
          79,
          173,
          6,
          68,
          60,
          120,
          58,
          116,
          157,
          11,
          221,
          61,
          242,
          105,
          237,
          89,
          76,
          171,
          35,
          186,
          77,
          187,
          236,
          244,
          95,
          162,
          215,
          15,
          134,
          167,
          181,
          100,
          183,
          39,
          122,
          66,
          75,
          218,
          211,
          70,
          126,
          9,
          80,
          238,
          121,
          23,
          30,
          91,
          206,
          128,
          202,
          18,
          199,
          55,
          232,
          26,
          175,
          139,
          150,
          88,
          228,
          113,
          59,
          141,
          33,
          189,
          241,
          118,
          164,
          93,
          210,
          243,
          43,
          106,
          41,
          172,
          129,
          203,
          200,
          152,
          213,
          14,
          8,
          192,
          92,
          57,
          156,
          54,
          25,
          201,
          208,
          231,
          135,
          193,
          67,
          151,
          109,
          240,
          102,
          130,
          104,
          29,
          82,
          13,
          245,
          52,
          161,
          191,
          28,
          209
        ],
        "selection_validation_trials": [
          36,
          103,
          38,
          190,
          140,
          125,
          158,
          3,
          63,
          227,
          188,
          48,
          233,
          163,
          234,
          182,
          64,
          137,
          131,
          47,
          69,
          154,
          108,
          40,
          5,
          87,
          198,
          222,
          53,
          19,
          94
        ],
        "context_alpha": 0.1,
        "residualizer_alpha": 10000.0
      },
      {
        "fold": 4,
        "nuisance_train_trials": [
          3,
          6,
          8,
          9,
          10,
          11,
          14,
          18,
          19,
          23,
          24,
          26,
          28,
          29,
          30,
          31,
          35,
          39,
          41,
          42,
          43,
          45,
          46,
          47,
          49,
          52,
          53,
          55,
          56,
          58,
          59,
          60,
          61,
          62,
          63,
          64,
          65,
          67,
          68,
          69,
          70,
          74,
          75,
          77,
          79,
          80,
          83,
          84,
          85,
          87,
          88,
          89,
          91,
          92,
          93,
          94,
          95,
          99,
          100,
          101,
          102,
          103,
          104,
          108,
          109,
          110,
          113,
          114,
          115,
          116,
          117,
          118,
          120,
          122,
          123,
          124,
          125,
          126,
          128,
          129,
          132,
          133,
          135,
          137,
          139,
          140,
          141,
          143,
          149,
          152,
          154,
          155,
          156,
          157,
          158,
          159,
          161,
          163,
          164,
          166,
          167,
          170,
          171,
          172,
          173,
          175,
          177,
          178,
          181,
          182,
          186,
          187,
          188,
          189,
          190,
          191,
          193,
          197,
          199,
          200,
          202,
          203,
          206,
          207,
          208,
          209,
          210,
          211,
          213,
          216,
          218,
          222,
          223,
          225,
          228,
          231,
          232,
          233,
          234,
          235,
          236,
          237,
          238,
          239,
          240,
          241,
          242,
          243,
          245,
          246,
          248
        ],
        "nuisance_validation_trials": [
          4,
          5,
          13,
          15,
          25,
          33,
          36,
          38,
          40,
          44,
          48,
          50,
          54,
          57,
          66,
          76,
          82,
          105,
          106,
          121,
          130,
          131,
          134,
          150,
          151,
          162,
          180,
          183,
          192,
          198,
          201,
          215,
          220,
          221,
          227,
          229,
          244
        ],
        "selection_train_trials": [
          186,
          140,
          125,
          208,
          89,
          197,
          99,
          141,
          62,
          190,
          200,
          70,
          159,
          248,
          88,
          102,
          123,
          234,
          55,
          113,
          11,
          189,
          35,
          191,
          53,
          3,
          60,
          41,
          64,
          241,
          152,
          182,
          228,
          239,
          84,
          110,
          213,
          133,
          69,
          26,
          65,
          211,
          175,
          87,
          137,
          95,
          46,
          238,
          231,
          19,
          94,
          177,
          45,
          74,
          139,
          218,
          157,
          170,
          117,
          135,
          83,
          24,
          77,
          161,
          166,
          52,
          209,
          10,
          193,
          9,
          243,
          31,
          206,
          8,
          216,
          122,
          109,
          163,
          154,
          100,
          18,
          93,
          126,
          6,
          132,
          164,
          116,
          39,
          118,
          237,
          28,
          120,
          63,
          114,
          207,
          245,
          23,
          172,
          129,
          67,
          75,
          235,
          173,
          43,
          225,
          143,
          187,
          42,
          158,
          233,
          29,
          56,
          47,
          115,
          236,
          210,
          199,
          240,
          59,
          155
        ],
        "selection_validation_trials": [
          222,
          108,
          232,
          181,
          202,
          246,
          156,
          101,
          103,
          203,
          68,
          128,
          124,
          80,
          61,
          171,
          223,
          79,
          14,
          104,
          49,
          178,
          188,
          149,
          85,
          92,
          242,
          30,
          58,
          91,
          167
        ],
        "context_alpha": 0.1,
        "residualizer_alpha": 10000.0
      }
    ]
  },
  "residual_selection_audit": [
    {
      "selection_mode": "pipeline_nested",
      "selection_seed": 20261028,
      "selected_alpha": 100000.0,
      "scores": {
        "0.1": [
          -0.14483938619472633,
          -0.17578282302314474,
          -0.210095998003521
        ],
        "1.0": [
          -0.1447456825721884,
          -0.17568341155595854,
          -0.20997257102101757
        ],
        "10.0": [
          -0.1438134319827601,
          -0.1746941394561433,
          -0.20874442957075878
        ],
        "100.0": [
          -0.1349464360541176,
          -0.16526303275298823,
          -0.19704686811321728
        ],
        "1000.0": [
          -0.07657488635854107,
          -0.10199490264355801,
          -0.11915824889969986
        ],
        "10000.0": [
          0.006884889019047462,
          -0.0019697876053979355,
          2.7636610296343197e-05
        ],
        "100000.0": [
          0.004276241513571493,
          0.003388209060736917,
          0.004278959178745999
        ]
      },
      "folds": [
        {
          "fold": 0,
          "training_trials": [
            3,
            5,
            6,
            8,
            11,
            13,
            14,
            15,
            18,
            23,
            24,
            25,
            28,
            29,
            30,
            31,
            33,
            39,
            40,
            41,
            42,
            43,
            44,
            45,
            47,
            48,
            49,
            50,
            52,
            53,
            54,
            57,
            58,
            59,
            60,
            61,
            63,
            66,
            69,
            74,
            75,
            76,
            80,
            82,
            83,
            84,
            85,
            89,
            91,
            92,
            93,
            94,
            95,
            102,
            103,
            104,
            105,
            108,
            110,
            113,
            114,
            115,
            116,
            120,
            121,
            122,
            123,
            124,
            125,
            131,
            132,
            134,
            135,
            137,
            139,
            140,
            149,
            151,
            152,
            154,
            158,
            162,
            163,
            166,
            167,
            170,
            171,
            172,
            173,
            175,
            177,
            180,
            183,
            186,
            187,
            190,
            191,
            192,
            198,
            200,
            201,
            202,
            203,
            207,
            211,
            215,
            216,
            220,
            221,
            222,
            223,
            232,
            233,
            235,
            236,
            237,
            238,
            239,
            240,
            241,
            242,
            243,
            245,
            246,
            248
          ],
          "validation_trials": [
            4,
            9,
            10,
            19,
            26,
            35,
            36,
            38,
            46,
            55,
            56,
            62,
            64,
            65,
            67,
            68,
            70,
            77,
            79,
            87,
            88,
            99,
            100,
            101,
            106,
            109,
            117,
            118,
            126,
            128,
            129,
            130,
            133,
            141,
            143,
            150,
            155,
            156,
            157,
            159,
            161,
            164,
            178,
            181,
            182,
            188,
            189,
            193,
            197,
            199,
            206,
            208,
            209,
            210,
            213,
            218,
            225,
            227,
            228,
            229,
            231,
            234,
            244
          ],
          "nuisance_crossfit_seed": 20262028,
          "final_nuisance_selection_seed": 20262078,
          "final_nuisance_selection_train": [
            53,
            95,
            13,
            89,
            242,
            43,
            172,
            63,
            48,
            84,
            49,
            6,
            183,
            57,
            235,
            132,
            207,
            42,
            216,
            149,
            24,
            140,
            74,
            170,
            223,
            60,
            233,
            239,
            116,
            120,
            215,
            151,
            125,
            236,
            198,
            203,
            124,
            47,
            171,
            232,
            23,
            45,
            3,
            104,
            222,
            114,
            44,
            66,
            122,
            25,
            94,
            40,
            110,
            103,
            137,
            5,
            58,
            152,
            192,
            30,
            69,
            190,
            154,
            108,
            175,
            28,
            39,
            92,
            187,
            166,
            113,
            41,
            241,
            202,
            61,
            91,
            211,
            162,
            177,
            105,
            18,
            240,
            11,
            246,
            123,
            33,
            121,
            248,
            134,
            167,
            76,
            82,
            15,
            75,
            52,
            163,
            135,
            243
          ],
          "final_nuisance_selection_validation": [
            93,
            237,
            85,
            186,
            29,
            220,
            173,
            59,
            221,
            180,
            158,
            83,
            31,
            139,
            201,
            8,
            14,
            131,
            102,
            50,
            238,
            80,
            245,
            200,
            54,
            191,
            115
          ],
          "context_alpha": 0.1,
          "residualizer_alpha": 10000.0,
          "nuisance_scopes": [
            {
              "fold": 0,
              "nuisance_train_trials": [
                3,
                6,
                8,
                11,
                13,
                14,
                15,
                18,
                24,
                25,
                28,
                29,
                30,
                31,
                33,
                39,
                42,
                44,
                45,
                47,
                48,
                49,
                50,
                58,
                61,
                63,
                69,
                74,
                76,
                80,
                82,
                83,
                84,
                89,
                91,
                93,
                94,
                103,
                104,
                105,
                108,
                110,
                114,
                115,
                116,
                120,
                121,
                123,
                124,
                125,
                131,
                134,
                139,
                149,
                151,
                152,
                154,
                158,
                162,
                163,
                166,
                170,
                171,
                173,
                175,
                177,
                180,
                183,
                186,
                187,
                190,
                192,
                198,
                200,
                201,
                207,
                211,
                215,
                216,
                221,
                222,
                223,
                235,
                236,
                237,
                238,
                240,
                241,
                242,
                243,
                245,
                246,
                248
              ],
              "nuisance_validation_trials": [
                5,
                23,
                40,
                41,
                43,
                52,
                53,
                54,
                57,
                59,
                60,
                66,
                75,
                85,
                92,
                95,
                102,
                113,
                122,
                132,
                135,
                137,
                140,
                167,
                172,
                191,
                202,
                203,
                220,
                232,
                233,
                239
              ],
              "selection_train_trials": [
                3,
                13,
                180,
                123,
                50,
                241,
                237,
                11,
                58,
                192,
                216,
                8,
                200,
                125,
                83,
                48,
                49,
                134,
                131,
                116,
                121,
                240,
                222,
                108,
                69,
                175,
                47,
                18,
                139,
                211,
                93,
                166,
                31,
                80,
                104,
                162,
                171,
                163,
                149,
                245,
                246,
                39,
                187,
                198,
                25,
                103,
                124,
                82,
                207,
                61,
                235,
                154,
                243,
                63,
                186,
                242,
                120,
                94,
                238,
                248,
                215,
                44,
                221,
                28,
                152,
                33
              ],
              "selection_validation_trials": [
                173,
                158,
                84,
                201,
                105,
                110,
                42,
                114,
                24,
                190,
                177,
                223,
                151,
                14,
                183,
                6,
                74,
                45,
                236,
                76,
                115,
                91,
                15,
                29,
                30,
                170,
                89
              ],
              "context_alpha": 0.1,
              "residualizer_alpha": 10000.0
            },
            {
              "fold": 1,
              "nuisance_train_trials": [
                5,
                6,
                8,
                11,
                13,
                14,
                15,
                18,
                23,
                24,
                28,
                29,
                30,
                31,
                33,
                39,
                40,
                41,
                42,
                43,
                45,
                47,
                48,
                49,
                50,
                52,
                53,
                54,
                57,
                59,
                60,
                61,
                63,
                66,
                69,
                74,
                75,
                84,
                85,
                89,
                91,
                92,
                93,
                95,
                102,
                103,
                108,
                110,
                113,
                114,
                115,
                120,
                121,
                122,
                125,
                131,
                132,
                135,
                137,
                139,
                140,
                149,
                151,
                154,
                158,
                162,
                163,
                166,
                167,
                170,
                172,
                173,
                175,
                180,
                187,
                190,
                191,
                192,
                198,
                202,
                203,
                211,
                215,
                220,
                221,
                232,
                233,
                235,
                238,
                239,
                241,
                243,
                245,
                248
              ],
              "nuisance_validation_trials": [
                3,
                25,
                44,
                58,
                76,
                80,
                82,
                83,
                94,
                104,
                105,
                116,
                123,
                124,
                134,
                152,
                171,
                177,
                183,
                186,
                200,
                201,
                207,
                216,
                222,
                223,
                236,
                237,
                240,
                242,
                246
              ],
              "selection_train_trials": [
                54,
                69,
                198,
                57,
                238,
                154,
                110,
                149,
                53,
                89,
                173,
                221,
                203,
                180,
                95,
                23,
                241,
                120,
                162,
                102,
                166,
                42,
                191,
                5,
                63,
                48,
                91,
                187,
                39,
                131,
                66,
                29,
                192,
                8,
                175,
                114,
                14,
                108,
                211,
                163,
                15,
                122,
                140,
                30,
                113,
                47,
                85,
                50,
                235,
                115,
                11,
                92,
                13,
                24,
                233,
                59,
                170,
                158,
                60,
                202,
                61,
                28,
                84,
                245,
                151,
                6,
                139
              ],
              "selection_validation_trials": [
                167,
                121,
                132,
                248,
                103,
                125,
                45,
                33,
                172,
                41,
                135,
                43,
                74,
                220,
                31,
                75,
                215,
                40,
                190,
                137,
                18,
                239,
                52,
                243,
                93,
                49,
                232
              ],
              "context_alpha": 0.1,
              "residualizer_alpha": 10000.0
            },
            {
              "fold": 2,
              "nuisance_train_trials": [
                3,
                5,
                8,
                11,
                13,
                23,
                24,
                25,
                29,
                31,
                33,
                39,
                40,
                41,
                42,
                43,
                44,
                45,
                50,
                52,
                53,
                54,
                57,
                58,
                59,
                60,
                63,
                66,
                69,
                75,
                76,
                80,
                82,
                83,
                85,
                92,
                93,
                94,
                95,
                102,
                103,
                104,
                105,
                110,
                113,
                115,
                116,
                120,
                122,
                123,
                124,
                125,
                132,
                134,
                135,
                137,
                140,
                152,
                154,
                162,
                163,
                167,
                170,
                171,
                172,
                173,
                177,
                180,
                183,
                186,
                191,
                192,
                198,
                200,
                201,
                202,
                203,
                207,
                211,
                216,
                220,
                221,
                222,
                223,
                232,
                233,
                236,
                237,
                239,
                240,
                241,
                242,
                243,
                246
              ],
              "nuisance_validation_trials": [
                6,
                14,
                15,
                18,
                28,
                30,
                47,
                48,
                49,
                61,
                74,
                84,
                89,
                91,
                108,
                114,
                121,
                131,
                139,
                149,
                151,
                158,
                166,
                175,
                187,
                190,
                215,
                235,
                238,
                245,
                248
              ],
              "selection_train_trials": [
                45,
                154,
                76,
                104,
                241,
                177,
                92,
                53,
                246,
                186,
                59,
                191,
                152,
                237,
                8,
                163,
                31,
                25,
                180,
                3,
                134,
                115,
                50,
                113,
                42,
                171,
                83,
                192,
                242,
                216,
                239,
                43,
                240,
                233,
                124,
                94,
                207,
                58,
                220,
                69,
                29,
                200,
                140,
                93,
                232,
                135,
                105,
                116,
                54,
                82,
                103,
                75,
                122,
                236,
                95,
                137,
                33,
                63,
                5,
                170,
                52,
                44,
                183,
                110,
                41,
                202,
                80
              ],
              "selection_validation_trials": [
                60,
                125,
                85,
                222,
                221,
                66,
                11,
                203,
                201,
                223,
                120,
                24,
                167,
                211,
                57,
                172,
                23,
                162,
                198,
                40,
                243,
                173,
                132,
                39,
                102,
                123,
                13
              ],
              "context_alpha": 1.0,
              "residualizer_alpha": 10000.0
            },
            {
              "fold": 3,
              "nuisance_train_trials": [
                3,
                5,
                6,
                14,
                15,
                18,
                23,
                25,
                28,
                30,
                40,
                41,
                43,
                44,
                47,
                48,
                49,
                52,
                53,
                54,
                57,
                58,
                59,
                60,
                61,
                66,
                74,
                75,
                76,
                80,
                82,
                83,
                84,
                85,
                89,
                91,
                92,
                94,
                95,
                102,
                104,
                105,
                108,
                113,
                114,
                116,
                121,
                122,
                123,
                124,
                131,
                132,
                134,
                135,
                137,
                139,
                140,
                149,
                151,
                152,
                158,
                166,
                167,
                171,
                172,
                175,
                177,
                183,
                186,
                187,
                190,
                191,
                200,
                201,
                202,
                203,
                207,
                215,
                216,
                220,
                222,
                223,
                232,
                233,
                235,
                236,
                237,
                238,
                239,
                240,
                242,
                245,
                246,
                248
              ],
              "nuisance_validation_trials": [
                8,
                11,
                13,
                24,
                29,
                31,
                33,
                39,
                42,
                45,
                50,
                63,
                69,
                93,
                103,
                110,
                115,
                120,
                125,
                154,
                162,
                163,
                170,
                173,
                180,
                192,
                198,
                211,
                221,
                241,
                243
              ],
              "selection_train_trials": [
                15,
                102,
                48,
                58,
                108,
                3,
                187,
                248,
                14,
                203,
                18,
                92,
                44,
                232,
                61,
                220,
                216,
                202,
                149,
                238,
                200,
                74,
                239,
                113,
                82,
                140,
                41,
                54,
                95,
                25,
                23,
                80,
                6,
                191,
                60,
                43,
                158,
                233,
                52,
                28,
                53,
                84,
                122,
                40,
                240,
                151,
                114,
                47,
                85,
                175,
                137,
                171,
                91,
                236,
                186,
                131,
                139,
                132,
                222,
                66,
                242,
                183,
                57,
                83,
                172,
                235,
                245
              ],
              "selection_validation_trials": [
                135,
                167,
                166,
                89,
                94,
                123,
                116,
                104,
                201,
                134,
                30,
                223,
                207,
                76,
                5,
                124,
                121,
                75,
                59,
                49,
                177,
                246,
                190,
                105,
                215,
                237,
                152
              ],
              "context_alpha": 0.1,
              "residualizer_alpha": 10000.0
            }
          ],
          "train_x_sha256": "ad1daf644abb4e366494c3181af25f5d82fe28c10c112300e462d32460a8975f",
          "train_y_sha256": "823c67796771aac3f24ec15da33597bb5a364c2366500bcee7fbcfaaa65e3899",
          "train_context_prediction_sha256": "8e9b11666840801142603f60f0cc2f22aaa617fe19dc2eb896b599583ff996fd",
          "train_neural_prediction_sha256": "f56d644518c430b01ad59c76460ff043c87b92cd3ff1efb677acb3a496e39240",
          "condition_coverage_rule": "max(ceil(0.20*n), n_conditions) when stratifiable"
        },
        {
          "fold": 1,
          "training_trials": [
            3,
            4,
            9,
            10,
            14,
            15,
            19,
            23,
            25,
            26,
            28,
            29,
            30,
            35,
            36,
            38,
            39,
            46,
            47,
            48,
            50,
            52,
            54,
            55,
            56,
            58,
            59,
            61,
            62,
            63,
            64,
            65,
            67,
            68,
            69,
            70,
            75,
            76,
            77,
            79,
            80,
            82,
            85,
            87,
            88,
            89,
            99,
            100,
            101,
            103,
            104,
            106,
            109,
            110,
            113,
            117,
            118,
            120,
            122,
            125,
            126,
            128,
            129,
            130,
            131,
            132,
            133,
            134,
            135,
            139,
            140,
            141,
            143,
            149,
            150,
            155,
            156,
            157,
            159,
            161,
            164,
            166,
            170,
            172,
            173,
            175,
            178,
            180,
            181,
            182,
            183,
            188,
            189,
            191,
            192,
            193,
            197,
            198,
            199,
            200,
            202,
            203,
            206,
            207,
            208,
            209,
            210,
            213,
            218,
            221,
            223,
            225,
            227,
            228,
            229,
            231,
            232,
            233,
            234,
            235,
            238,
            240,
            243,
            244,
            245
          ],
          "validation_trials": [
            5,
            6,
            8,
            11,
            13,
            18,
            24,
            31,
            33,
            40,
            41,
            42,
            43,
            44,
            45,
            49,
            53,
            57,
            60,
            66,
            74,
            83,
            84,
            91,
            92,
            93,
            94,
            95,
            102,
            105,
            108,
            114,
            115,
            116,
            121,
            123,
            124,
            137,
            151,
            152,
            154,
            158,
            162,
            163,
            167,
            171,
            177,
            186,
            187,
            190,
            201,
            211,
            215,
            216,
            220,
            222,
            236,
            237,
            239,
            241,
            242,
            246,
            248
          ],
          "nuisance_crossfit_seed": 20262128,
          "final_nuisance_selection_seed": 20262178,
          "final_nuisance_selection_train": [
            200,
            223,
            54,
            161,
            191,
            70,
            134,
            207,
            159,
            85,
            225,
            28,
            10,
            30,
            64,
            19,
            183,
            164,
            150,
            244,
            36,
            238,
            26,
            232,
            39,
            228,
            208,
            104,
            129,
            188,
            50,
            133,
            166,
            89,
            197,
            47,
            65,
            210,
            52,
            245,
            198,
            76,
            173,
            106,
            172,
            69,
            206,
            126,
            213,
            132,
            157,
            175,
            48,
            29,
            75,
            240,
            139,
            140,
            88,
            56,
            23,
            87,
            35,
            100,
            218,
            235,
            209,
            125,
            182,
            113,
            143,
            131,
            4,
            170,
            135,
            68,
            122,
            46,
            63,
            101,
            25,
            192,
            221,
            15,
            110,
            38,
            80,
            67,
            203,
            109,
            180,
            9,
            120,
            202,
            117,
            118,
            231,
            62
          ],
          "final_nuisance_selection_validation": [
            61,
            178,
            193,
            156,
            55,
            229,
            14,
            141,
            233,
            155,
            234,
            149,
            189,
            243,
            181,
            77,
            227,
            199,
            58,
            130,
            82,
            99,
            3,
            128,
            59,
            103,
            79
          ],
          "context_alpha": 0.1,
          "residualizer_alpha": 10000.0,
          "nuisance_scopes": [
            {
              "fold": 0,
              "nuisance_train_trials": [
                3,
                10,
                14,
                15,
                19,
                23,
                25,
                26,
                29,
                30,
                35,
                36,
                39,
                46,
                47,
                48,
                50,
                54,
                55,
                56,
                58,
                59,
                62,
                63,
                65,
                67,
                68,
                69,
                70,
                77,
                79,
                80,
                82,
                85,
                87,
                88,
                89,
                100,
                101,
                103,
                104,
                106,
                110,
                113,
                117,
                120,
                125,
                126,
                128,
                129,
                130,
                131,
                133,
                134,
                135,
                139,
                140,
                141,
                149,
                150,
                156,
                159,
                164,
                166,
                170,
                172,
                173,
                175,
                178,
                182,
                183,
                188,
                189,
                199,
                202,
                203,
                206,
                207,
                209,
                213,
                218,
                221,
                223,
                225,
                227,
                228,
                229,
                233,
                234,
                235,
                238,
                243,
                244
              ],
              "nuisance_validation_trials": [
                4,
                9,
                28,
                38,
                52,
                61,
                64,
                75,
                76,
                99,
                109,
                118,
                122,
                132,
                143,
                155,
                157,
                161,
                180,
                181,
                191,
                192,
                193,
                197,
                198,
                200,
                208,
                210,
                231,
                232,
                240,
                245
              ],
              "selection_train_trials": [
                103,
                15,
                69,
                56,
                203,
                218,
                19,
                129,
                140,
                14,
                35,
                166,
                223,
                68,
                70,
                85,
                235,
                50,
                36,
                120,
                178,
                182,
                128,
                104,
                213,
                234,
                82,
                100,
                159,
                62,
                113,
                10,
                133,
                55,
                238,
                54,
                80,
                156,
                77,
                125,
                188,
                89,
                183,
                202,
                221,
                126,
                47,
                88,
                110,
                173,
                30,
                134,
                150,
                199,
                131,
                175,
                228,
                225,
                46,
                63,
                79,
                25,
                207,
                26,
                29,
                189
              ],
              "selection_validation_trials": [
                59,
                243,
                3,
                149,
                106,
                48,
                233,
                101,
                227,
                87,
                209,
                164,
                139,
                67,
                206,
                65,
                117,
                58,
                172,
                135,
                170,
                39,
                244,
                229,
                141,
                23,
                130
              ],
              "context_alpha": 0.1,
              "residualizer_alpha": 10000.0
            },
            {
              "fold": 1,
              "nuisance_train_trials": [
                3,
                4,
                9,
                14,
                15,
                26,
                28,
                29,
                35,
                36,
                38,
                39,
                47,
                48,
                50,
                52,
                54,
                56,
                58,
                61,
                64,
                65,
                67,
                68,
                69,
                70,
                75,
                76,
                77,
                80,
                82,
                85,
                87,
                89,
                99,
                101,
                104,
                106,
                109,
                110,
                118,
                120,
                122,
                125,
                126,
                128,
                129,
                130,
                131,
                132,
                133,
                139,
                140,
                141,
                143,
                150,
                155,
                156,
                157,
                159,
                161,
                166,
                173,
                175,
                180,
                181,
                182,
                189,
                191,
                192,
                193,
                197,
                198,
                199,
                200,
                202,
                203,
                206,
                207,
                208,
                209,
                210,
                213,
                218,
                221,
                223,
                231,
                232,
                233,
                234,
                235,
                238,
                240,
                245
              ],
              "nuisance_validation_trials": [
                10,
                19,
                23,
                25,
                30,
                46,
                55,
                59,
                62,
                63,
                79,
                88,
                100,
                103,
                113,
                117,
                134,
                135,
                149,
                164,
                170,
                172,
                178,
                183,
                188,
                225,
                227,
                228,
                229,
                243,
                244
              ],
              "selection_train_trials": [
                197,
                189,
                129,
                200,
                143,
                87,
                80,
                181,
                48,
                207,
                54,
                4,
                232,
                77,
                193,
                67,
                29,
                130,
                28,
                240,
                101,
                39,
                47,
                52,
                231,
                209,
                122,
                15,
                139,
                213,
                75,
                206,
                58,
                198,
                14,
                199,
                36,
                223,
                64,
                161,
                128,
                3,
                120,
                70,
                210,
                99,
                56,
                159,
                238,
                109,
                245,
                50,
                182,
                191,
                203,
                26,
                110,
                104,
                89,
                180,
                156,
                35,
                65,
                132,
                221,
                38,
                175
              ],
              "selection_validation_trials": [
                234,
                85,
                141,
                218,
                118,
                233,
                235,
                76,
                208,
                125,
                131,
                166,
                173,
                140,
                133,
                150,
                202,
                155,
                126,
                192,
                69,
                82,
                9,
                157,
                106,
                68,
                61
              ],
              "context_alpha": 0.1,
              "residualizer_alpha": 10000.0
            },
            {
              "fold": 2,
              "nuisance_train_trials": [
                3,
                4,
                9,
                10,
                15,
                19,
                23,
                25,
                26,
                28,
                30,
                38,
                39,
                46,
                48,
                50,
                52,
                55,
                56,
                58,
                59,
                61,
                62,
                63,
                64,
                65,
                75,
                76,
                77,
                79,
                80,
                82,
                85,
                87,
                88,
                99,
                100,
                101,
                103,
                104,
                106,
                109,
                113,
                117,
                118,
                122,
                125,
                126,
                130,
                131,
                132,
                133,
                134,
                135,
                140,
                143,
                149,
                155,
                156,
                157,
                161,
                164,
                166,
                170,
                172,
                175,
                178,
                180,
                181,
                182,
                183,
                188,
                191,
                192,
                193,
                197,
                198,
                200,
                202,
                203,
                207,
                208,
                210,
                225,
                227,
                228,
                229,
                231,
                232,
                233,
                240,
                243,
                244,
                245
              ],
              "nuisance_validation_trials": [
                14,
                29,
                35,
                36,
                47,
                54,
                67,
                68,
                69,
                70,
                89,
                110,
                120,
                128,
                129,
                139,
                141,
                150,
                159,
                173,
                189,
                199,
                206,
                209,
                213,
                218,
                221,
                223,
                234,
                235,
                238
              ],
              "selection_train_trials": [
                132,
                175,
                9,
                104,
                118,
                140,
                181,
                228,
                61,
                164,
                23,
                208,
                126,
                59,
                100,
                157,
                58,
                180,
                170,
                207,
                149,
                63,
                30,
                52,
                62,
                87,
                38,
                106,
                77,
                166,
                156,
                193,
                64,
                101,
                240,
                103,
                231,
                143,
                130,
                192,
                15,
                227,
                198,
                10,
                200,
                134,
                135,
                245,
                76,
                4,
                99,
                191,
                243,
                109,
                183,
                80,
                125,
                82,
                161,
                48,
                225,
                46,
                25,
                229,
                88,
                19,
                210
              ],
              "selection_validation_trials": [
                202,
                117,
                244,
                172,
                122,
                79,
                182,
                65,
                56,
                85,
                203,
                50,
                131,
                178,
                197,
                233,
                133,
                28,
                155,
                3,
                75,
                113,
                232,
                26,
                55,
                188,
                39
              ],
              "context_alpha": 1.0,
              "residualizer_alpha": 10000.0
            },
            {
              "fold": 3,
              "nuisance_train_trials": [
                4,
                9,
                10,
                14,
                19,
                23,
                25,
                28,
                29,
                30,
                35,
                36,
                38,
                46,
                47,
                52,
                54,
                55,
                59,
                61,
                62,
                63,
                64,
                67,
                68,
                69,
                70,
                75,
                76,
                79,
                88,
                89,
                99,
                100,
                103,
                109,
                110,
                113,
                117,
                118,
                120,
                122,
                128,
                129,
                132,
                134,
                135,
                139,
                141,
                143,
                149,
                150,
                155,
                157,
                159,
                161,
                164,
                170,
                172,
                173,
                178,
                180,
                181,
                183,
                188,
                189,
                191,
                192,
                193,
                197,
                198,
                199,
                200,
                206,
                208,
                209,
                210,
                213,
                218,
                221,
                223,
                225,
                227,
                228,
                229,
                231,
                232,
                234,
                235,
                238,
                240,
                243,
                244,
                245
              ],
              "nuisance_validation_trials": [
                3,
                15,
                26,
                39,
                48,
                50,
                56,
                58,
                65,
                77,
                80,
                82,
                85,
                87,
                101,
                104,
                106,
                125,
                126,
                130,
                131,
                133,
                140,
                156,
                166,
                175,
                182,
                202,
                203,
                207,
                233
              ],
              "selection_train_trials": [
                61,
                88,
                234,
                109,
                9,
                157,
                181,
                225,
                227,
                103,
                113,
                210,
                117,
                232,
                110,
                76,
                228,
                143,
                10,
                139,
                23,
                164,
                63,
                170,
                30,
                197,
                172,
                193,
                238,
                46,
                100,
                231,
                14,
                229,
                243,
                244,
                52,
                155,
                75,
                120,
                223,
                118,
                38,
                25,
                192,
                29,
                161,
                180,
                208,
                221,
                149,
                188,
                19,
                47,
                64,
                135,
                129,
                70,
                68,
                28,
                198,
                150,
                35,
                245,
                191,
                54,
                79
              ],
              "selection_validation_trials": [
                235,
                209,
                89,
                159,
                69,
                199,
                4,
                36,
                206,
                173,
                183,
                62,
                67,
                218,
                134,
                99,
                55,
                141,
                128,
                240,
                200,
                189,
                122,
                213,
                132,
                178,
                59
              ],
              "context_alpha": 0.1,
              "residualizer_alpha": 10000.0
            }
          ],
          "train_x_sha256": "1afb5f4a2a558f440a7599b5948cc9afd2e8e9ad24b49070ecc0120bfdc1bc95",
          "train_y_sha256": "71dbd0d3c4323324a336ee029ec4ab6b13175c84ad6f96e892878054b5794c36",
          "train_context_prediction_sha256": "b93c98cdebdeebf1b1da34cff1a76de3204b651174c9c25e09ba497ec65c9b2e",
          "train_neural_prediction_sha256": "4ba0778cd6018de8969260a4836cef02d3b0ec845be165fa11ca52667c32b7ab",
          "condition_coverage_rule": "max(ceil(0.20*n), n_conditions) when stratifiable"
        },
        {
          "fold": 2,
          "training_trials": [
            4,
            5,
            6,
            8,
            9,
            10,
            11,
            13,
            18,
            19,
            24,
            26,
            31,
            33,
            35,
            36,
            38,
            40,
            41,
            42,
            43,
            44,
            45,
            46,
            49,
            53,
            55,
            56,
            57,
            60,
            62,
            64,
            65,
            66,
            67,
            68,
            70,
            74,
            77,
            79,
            83,
            84,
            87,
            88,
            91,
            92,
            93,
            94,
            95,
            99,
            100,
            101,
            102,
            105,
            106,
            108,
            109,
            114,
            115,
            116,
            117,
            118,
            121,
            123,
            124,
            126,
            128,
            129,
            130,
            133,
            137,
            141,
            143,
            150,
            151,
            152,
            154,
            155,
            156,
            157,
            158,
            159,
            161,
            162,
            163,
            164,
            167,
            171,
            177,
            178,
            181,
            182,
            186,
            187,
            188,
            189,
            190,
            193,
            197,
            199,
            201,
            206,
            208,
            209,
            210,
            211,
            213,
            215,
            216,
            218,
            220,
            222,
            225,
            227,
            228,
            229,
            231,
            234,
            236,
            237,
            239,
            241,
            242,
            244,
            246,
            248
          ],
          "validation_trials": [
            3,
            14,
            15,
            23,
            25,
            28,
            29,
            30,
            39,
            47,
            48,
            50,
            52,
            54,
            58,
            59,
            61,
            63,
            69,
            75,
            76,
            80,
            82,
            85,
            89,
            103,
            104,
            110,
            113,
            120,
            122,
            125,
            131,
            132,
            134,
            135,
            139,
            140,
            149,
            166,
            170,
            172,
            173,
            175,
            180,
            183,
            191,
            192,
            198,
            200,
            202,
            203,
            207,
            221,
            223,
            232,
            233,
            235,
            238,
            240,
            243,
            245
          ],
          "nuisance_crossfit_seed": 20262228,
          "final_nuisance_selection_seed": 20262278,
          "final_nuisance_selection_train": [
            182,
            208,
            201,
            181,
            187,
            246,
            129,
            49,
            248,
            197,
            237,
            91,
            156,
            19,
            216,
            41,
            227,
            128,
            31,
            10,
            87,
            40,
            206,
            38,
            60,
            231,
            108,
            95,
            152,
            229,
            44,
            193,
            4,
            66,
            79,
            210,
            171,
            124,
            106,
            83,
            94,
            133,
            199,
            77,
            102,
            18,
            65,
            157,
            62,
            64,
            162,
            225,
            141,
            26,
            234,
            13,
            190,
            42,
            178,
            209,
            143,
            84,
            121,
            70,
            236,
            67,
            164,
            56,
            33,
            9,
            161,
            116,
            137,
            5,
            117,
            228,
            167,
            215,
            123,
            241,
            211,
            68,
            36,
            6,
            101,
            92,
            8,
            99,
            186,
            159,
            55,
            151,
            74,
            154,
            53,
            105,
            35,
            150,
            155
          ],
          "final_nuisance_selection_validation": [
            118,
            158,
            126,
            24,
            88,
            177,
            130,
            239,
            115,
            222,
            100,
            189,
            114,
            43,
            46,
            45,
            244,
            213,
            163,
            218,
            109,
            11,
            242,
            220,
            93,
            188,
            57
          ],
          "context_alpha": 0.1,
          "residualizer_alpha": 10000.0,
          "nuisance_scopes": [
            {
              "fold": 0,
              "nuisance_train_trials": [
                5,
                6,
                10,
                11,
                18,
                19,
                26,
                31,
                33,
                35,
                36,
                38,
                40,
                41,
                42,
                43,
                45,
                46,
                53,
                55,
                56,
                60,
                62,
                64,
                65,
                67,
                68,
                70,
                74,
                77,
                79,
                84,
                87,
                88,
                92,
                94,
                95,
                101,
                102,
                105,
                106,
                108,
                109,
                114,
                118,
                121,
                124,
                126,
                128,
                129,
                133,
                137,
                141,
                150,
                151,
                154,
                155,
                156,
                159,
                161,
                162,
                163,
                164,
                167,
                171,
                177,
                181,
                182,
                186,
                188,
                189,
                190,
                193,
                197,
                199,
                201,
                206,
                208,
                209,
                211,
                213,
                215,
                216,
                220,
                222,
                228,
                229,
                231,
                239,
                241,
                242,
                244,
                246,
                248
              ],
              "nuisance_validation_trials": [
                4,
                8,
                9,
                13,
                24,
                44,
                49,
                57,
                66,
                83,
                91,
                93,
                99,
                100,
                115,
                116,
                117,
                123,
                130,
                143,
                152,
                157,
                158,
                178,
                187,
                210,
                218,
                225,
                227,
                234,
                236,
                237
              ],
              "selection_train_trials": [
                55,
                188,
                92,
                60,
                114,
                106,
                209,
                163,
                124,
                88,
                108,
                68,
                10,
                231,
                246,
                43,
                41,
                62,
                161,
                137,
                101,
                213,
                193,
                33,
                105,
                36,
                229,
                228,
                79,
                67,
                102,
                129,
                74,
                18,
                31,
                216,
                6,
                155,
                220,
                177,
                162,
                248,
                56,
                182,
                19,
                242,
                171,
                208,
                126,
                95,
                189,
                87,
                151,
                215,
                199,
                186,
                211,
                141,
                164,
                53,
                150,
                167,
                40,
                244,
                239,
                26,
                133
              ],
              "selection_validation_trials": [
                42,
                64,
                70,
                109,
                197,
                65,
                201,
                45,
                241,
                222,
                94,
                181,
                11,
                38,
                35,
                121,
                154,
                156,
                46,
                77,
                84,
                128,
                159,
                206,
                190,
                5,
                118
              ],
              "context_alpha": 0.1,
              "residualizer_alpha": 10000.0
            },
            {
              "fold": 1,
              "nuisance_train_trials": [
                4,
                6,
                8,
                9,
                10,
                13,
                18,
                19,
                24,
                33,
                35,
                36,
                38,
                41,
                42,
                43,
                44,
                45,
                49,
                55,
                56,
                57,
                60,
                66,
                68,
                70,
                74,
                77,
                79,
                83,
                84,
                91,
                93,
                94,
                99,
                100,
                102,
                105,
                106,
                108,
                109,
                115,
                116,
                117,
                123,
                124,
                126,
                128,
                129,
                130,
                137,
                141,
                143,
                150,
                151,
                152,
                155,
                156,
                157,
                158,
                161,
                162,
                163,
                164,
                167,
                177,
                178,
                181,
                182,
                187,
                188,
                190,
                193,
                197,
                201,
                206,
                208,
                210,
                211,
                213,
                215,
                216,
                218,
                222,
                225,
                227,
                229,
                234,
                236,
                237,
                241,
                242,
                246,
                248
              ],
              "nuisance_validation_trials": [
                5,
                11,
                26,
                31,
                40,
                46,
                53,
                62,
                64,
                65,
                67,
                87,
                88,
                92,
                95,
                101,
                114,
                118,
                121,
                133,
                154,
                159,
                171,
                186,
                189,
                199,
                209,
                220,
                228,
                231,
                239,
                244
              ],
              "selection_train_trials": [
                19,
                100,
                33,
                102,
                44,
                43,
                79,
                162,
                150,
                152,
                128,
                151,
                215,
                8,
                137,
                99,
                182,
                225,
                206,
                13,
                18,
                130,
                208,
                229,
                190,
                77,
                155,
                74,
                123,
                56,
                93,
                83,
                163,
                193,
                66,
                218,
                10,
                187,
                84,
                164,
                236,
                108,
                210,
                4,
                55,
                38,
                248,
                116,
                237,
                91,
                167,
                143,
                246,
                124,
                157,
                36,
                181,
                197,
                141,
                126,
                41,
                156,
                188,
                70,
                115,
                105,
                227
              ],
              "selection_validation_trials": [
                49,
                178,
                42,
                45,
                216,
                241,
                106,
                242,
                234,
                57,
                161,
                201,
                9,
                35,
                94,
                60,
                117,
                6,
                222,
                158,
                129,
                24,
                213,
                177,
                211,
                109,
                68
              ],
              "context_alpha": 0.1,
              "residualizer_alpha": 10000.0
            },
            {
              "fold": 2,
              "nuisance_train_trials": [
                4,
                5,
                8,
                9,
                10,
                11,
                13,
                18,
                19,
                24,
                26,
                31,
                33,
                35,
                38,
                40,
                41,
                43,
                44,
                46,
                49,
                53,
                55,
                57,
                62,
                64,
                65,
                66,
                67,
                68,
                70,
                74,
                79,
                83,
                87,
                88,
                91,
                92,
                93,
                95,
                99,
                100,
                101,
                102,
                105,
                114,
                115,
                116,
                117,
                118,
                121,
                123,
                124,
                129,
                130,
                133,
                141,
                143,
                151,
                152,
                154,
                156,
                157,
                158,
                159,
                163,
                171,
                178,
                182,
                186,
                187,
                189,
                193,
                197,
                199,
                206,
                208,
                209,
                210,
                213,
                215,
                218,
                220,
                225,
                227,
                228,
                229,
                231,
                234,
                236,
                237,
                239,
                242,
                244,
                248
              ],
              "nuisance_validation_trials": [
                6,
                36,
                42,
                45,
                56,
                60,
                77,
                84,
                94,
                106,
                108,
                109,
                126,
                128,
                137,
                150,
                155,
                161,
                162,
                164,
                167,
                177,
                181,
                188,
                190,
                201,
                211,
                216,
                222,
                241,
                246
              ],
              "selection_train_trials": [
                227,
                114,
                152,
                53,
                151,
                116,
                182,
                209,
                10,
                19,
                5,
                159,
                157,
                242,
                244,
                35,
                11,
                79,
                225,
                4,
                65,
                118,
                123,
                70,
                26,
                163,
                129,
                92,
                64,
                158,
                102,
                210,
                171,
                43,
                87,
                231,
                213,
                41,
                187,
                154,
                38,
                199,
                156,
                220,
                68,
                57,
                117,
                62,
                115,
                31,
                228,
                239,
                49,
                229,
                46,
                24,
                33,
                91,
                8,
                130,
                178,
                105,
                67,
                66,
                9,
                95,
                101,
                189
              ],
              "selection_validation_trials": [
                83,
                74,
                237,
                13,
                236,
                234,
                193,
                18,
                141,
                40,
                99,
                88,
                44,
                208,
                248,
                218,
                206,
                100,
                186,
                197,
                93,
                55,
                133,
                121,
                143,
                124,
                215
              ],
              "context_alpha": 0.1,
              "residualizer_alpha": 10000.0
            },
            {
              "fold": 3,
              "nuisance_train_trials": [
                4,
                5,
                6,
                8,
                9,
                11,
                13,
                24,
                26,
                31,
                36,
                40,
                42,
                44,
                45,
                46,
                49,
                53,
                56,
                57,
                60,
                62,
                64,
                65,
                66,
                67,
                77,
                83,
                84,
                87,
                88,
                91,
                92,
                93,
                94,
                95,
                99,
                100,
                101,
                106,
                108,
                109,
                114,
                115,
                116,
                117,
                118,
                121,
                123,
                126,
                128,
                130,
                133,
                137,
                143,
                150,
                152,
                154,
                155,
                157,
                158,
                159,
                161,
                162,
                164,
                167,
                171,
                177,
                178,
                181,
                186,
                187,
                188,
                189,
                190,
                199,
                201,
                209,
                210,
                211,
                216,
                218,
                220,
                222,
                225,
                227,
                228,
                231,
                234,
                236,
                237,
                239,
                241,
                244,
                246
              ],
              "nuisance_validation_trials": [
                10,
                18,
                19,
                33,
                35,
                38,
                41,
                43,
                55,
                68,
                70,
                74,
                79,
                102,
                105,
                124,
                129,
                141,
                151,
                156,
                163,
                182,
                193,
                197,
                206,
                208,
                213,
                215,
                229,
                242,
                248
              ],
              "selection_train_trials": [
                216,
                164,
                199,
                94,
                236,
                31,
                44,
                92,
                66,
                57,
                77,
                211,
                227,
                158,
                133,
                5,
                46,
                126,
                231,
                188,
                91,
                26,
                190,
                8,
                246,
                210,
                24,
                222,
                189,
                218,
                181,
                137,
                154,
                9,
                106,
                162,
                64,
                186,
                84,
                244,
                109,
                171,
                201,
                40,
                152,
                225,
                159,
                121,
                209,
                11,
                117,
                177,
                123,
                87,
                60,
                62,
                65,
                114,
                161,
                167,
                128,
                99,
                93,
                118,
                101,
                157,
                220,
                88
              ],
              "selection_validation_trials": [
                143,
                6,
                36,
                130,
                83,
                234,
                150,
                228,
                95,
                100,
                53,
                239,
                178,
                42,
                187,
                4,
                116,
                108,
                56,
                155,
                45,
                13,
                49,
                241,
                237,
                115,
                67
              ],
              "context_alpha": 0.1,
              "residualizer_alpha": 10000.0
            }
          ],
          "train_x_sha256": "16fa920a9c9dc4a93dcd6a556c7c9293b74c58838daa30ec7c72f73cf67a5d7a",
          "train_y_sha256": "9d5ae66a3dfe8d2d0f6ea19a720bdcbec36831b90f61c42d2202ac9e5a00763a",
          "train_context_prediction_sha256": "ac32c31e2405f27c5745c4b951e89a1cea132ede39fc10724642ccfccf930cc7",
          "train_neural_prediction_sha256": "262bab3c2316ddebbecca3dbb7bedb861a28cd7a2f77566bc5b1bb72bf432935",
          "condition_coverage_rule": "max(ceil(0.20*n), n_conditions) when stratifiable"
        }
      ],
      "learner": "linear",
      "outer_training_trials": [
        3,
        4,
        5,
        6,
        8,
        9,
        10,
        11,
        13,
        14,
        15,
        18,
        19,
        23,
        24,
        25,
        26,
        28,
        29,
        30,
        31,
        33,
        35,
        36,
        38,
        39,
        40,
        41,
        42,
        43,
        44,
        45,
        46,
        47,
        48,
        49,
        50,
        52,
        53,
        54,
        55,
        56,
        57,
        58,
        59,
        60,
        61,
        62,
        63,
        64,
        65,
        66,
        67,
        68,
        69,
        70,
        74,
        75,
        76,
        77,
        79,
        80,
        82,
        83,
        84,
        85,
        87,
        88,
        89,
        91,
        92,
        93,
        94,
        95,
        99,
        100,
        101,
        102,
        103,
        104,
        105,
        106,
        108,
        109,
        110,
        113,
        114,
        115,
        116,
        117,
        118,
        120,
        121,
        122,
        123,
        124,
        125,
        126,
        128,
        129,
        130,
        131,
        132,
        133,
        134,
        135,
        137,
        139,
        140,
        141,
        143,
        149,
        150,
        151,
        152,
        154,
        155,
        156,
        157,
        158,
        159,
        161,
        162,
        163,
        164,
        166,
        167,
        170,
        171,
        172,
        173,
        175,
        177,
        178,
        180,
        181,
        182,
        183,
        186,
        187,
        188,
        189,
        190,
        191,
        192,
        193,
        197,
        198,
        199,
        200,
        201,
        202,
        203,
        206,
        207,
        208,
        209,
        210,
        211,
        213,
        215,
        216,
        218,
        220,
        221,
        222,
        223,
        225,
        227,
        228,
        229,
        231,
        232,
        233,
        234,
        235,
        236,
        237,
        238,
        239,
        240,
        241,
        242,
        243,
        244,
        245,
        246,
        248
      ],
      "outer_test_trials": [
        0,
        1,
        2,
        7,
        12,
        16,
        17,
        20,
        21,
        22,
        27,
        32,
        34,
        37,
        51,
        71,
        72,
        73,
        78,
        81,
        86,
        90,
        96,
        97,
        98,
        107,
        111,
        112,
        119,
        127,
        136,
        138,
        142,
        144,
        145,
        146,
        147,
        148,
        153,
        160,
        165,
        168,
        169,
        174,
        176,
        179,
        184,
        185,
        194,
        195,
        196,
        204,
        205,
        212,
        214,
        217,
        219,
        224,
        226,
        230,
        247,
        249
      ]
    }
  ]
}
```
