## Supplementary material for "Motor cortical signals predict finger velocity beyond task geometry": Source data and analysis code: 61a732d29382875a.json

```
{
  "job": {
    "id": "61a732d29382875a",
    "config": {
      "dataset": "LINK",
      "group": "confirmation",
      "model": "linear",
      "seed": 20260726,
      "context_mode": "causal_history",
      "file": "sub-Monkey-N_ses-20220511_ecephys.nwb",
      "signal": "SpikingBandPower",
      "date": "2022-05-11",
      "task": "RD"
    },
    "bootstrap": 500,
    "permutations": 0,
    "references": [
      {
        "table": "confirmation_analysis/link_confirmation_metrics.csv",
        "row": 28
      }
    ]
  },
  "code_sha256": "f521cbb9b7859ea5fefbac7eda12229d833abbeed7b51b6263a70b840a98c21f",
  "elapsed_seconds": 20.693556000012904,
  "metrics": {
    "context_r2": 0.7041947192876958,
    "exact_r2": 0.7162533891380474,
    "exact_gain": 0.012058669404843889,
    "replacement_gain": -0.007010089242916973,
    "self_replacement_max_abs_error": 0.0,
    "context_mse": 0.00024491242611117923,
    "exact_mse": 0.00023492843231089381,
    "replacement_mse": 0.00025071644023504406,
    "context_rmse": 0.015649678147207347,
    "exact_rmse": 0.015327375258370033,
    "replacement_rmse": 0.015834027922011634,
    "normalized_context_rmse": 0.5438798302785047,
    "normalized_exact_rmse": 0.5326787027645569,
    "mse_reduction_percent": 4.07655665284747,
    "component_context_rmse": [
      0.017021152715749298,
      0.014145854956470435
    ],
    "component_exact_rmse": [
      0.016800964393325575,
      0.013696147636324367
    ],
    "component_replacement_rmse": [
      0.01724025923523313,
      0.01429007844527269
    ],
    "component_exact_gain": [
      0.00777805744654158,
      0.017926847445251765
    ],
    "exact_gain_ci_low": 0.007933363281170738,
    "exact_gain_ci_high": 0.016309715138737614,
    "train_trials": 262,
    "test_trials": 113,
    "final_context_alpha": 0.1,
    "final_residualizer_alpha": 100.0,
    "innovation_alpha": 10000.0,
    "crossfit_folds": 5,
    "eligible_sources_min": 10,
    "eligible_sources_median": 15.0,
    "source_reuse_max": 4,
    "source_reuse_median_nonzero": 1.0,
    "replacement_distance_mean": 0.09253826743592965,
    "replacement_distance_median": 0.06670362272840753,
    "replacement_penalty_distance_spearman": 0.06884662988376372,
    "permutation_gain_mean": null,
    "permutation_gain_low": null,
    "permutation_gain_high": null,
    "permutation_gains": [],
    "train_indices": [
      146,
      152,
      134,
      288,
      309,
      132,
      53,
      307,
      240,
      46,
      244,
      291,
      183,
      302,
      334,
      311,
      236,
      160,
      284,
      206,
      237,
      328,
      116,
      95,
      186,
      259,
      19,
      10,
      86,
      315,
      59,
      290,
      304,
      197,
      118,
      193,
      21,
      12,
      90,
      153,
      264,
      31,
      282,
      22,
      265,
      208,
      74,
      5,
      273,
      41,
      204,
      71,
      333,
      181,
      36,
      27,
      257,
      274,
      110,
      301,
      47,
      16,
      209,
      359,
      296,
      70,
      300,
      176,
      325,
      279,
      73,
      49,
      35,
      81,
      159,
      213,
      169,
      138,
      270,
      131,
      40,
      211,
      308,
      162,
      4,
      51,
      298,
      352,
      323,
      218,
      45,
      120,
      192,
      76,
      305,
      194,
      332,
      102,
      280,
      340,
      351,
      297,
      241,
      268,
      101,
      122,
      293,
      247,
      196,
      37,
      170,
      105,
      228,
      329,
      238,
      44,
      313,
      372,
      32,
      103,
      154,
      25,
      151,
      72,
      246,
      306,
      168,
      260,
      107,
      272,
      68,
      269,
      91,
      346,
      317,
      117,
      331,
      7,
      362,
      344,
      97,
      327,
      175,
      3,
      295,
      150,
      324,
      303,
      349,
      142,
      28,
      316,
      130,
      318,
      38,
      166,
      57,
      336,
      125,
      255,
      350,
      277,
      135,
      365,
      342,
      58,
      164,
      6,
      78,
      109,
      256,
      243,
      156,
      224,
      233,
      338,
      357,
      312,
      326,
      106,
      330,
      195,
      104,
      92,
      23,
      232,
      310,
      66,
      34,
      364,
      198,
      149,
      373,
      64,
      128,
      48,
      123,
      180,
      366,
      223,
      157,
      94,
      96,
      222,
      167,
      79,
      144,
      258,
      11,
      83,
      29,
      319,
      185,
      212,
      121,
      155,
      14,
      230,
      262,
      248,
      253,
      229,
      33,
      205,
      220,
      98,
      182,
      335,
      363,
      234,
      158,
      2,
      367,
      348,
      271,
      287,
      343,
      137,
      139,
      339,
      42,
      114,
      214,
      171,
      115,
      99,
      278,
      119,
      281,
      179,
      322,
      245,
      163,
      15,
      353,
      294,
      26,
      129,
      299,
      147,
      108,
      17
    ],
    "test_indices": [
      361,
      239,
      267,
      145,
      93,
      54,
      347,
      263,
      283,
      80,
      374,
      360,
      161,
      174,
      112,
      251,
      358,
      219,
      202,
      148,
      371,
      8,
      189,
      124,
      242,
      100,
      289,
      200,
      225,
      285,
      133,
      87,
      356,
      250,
      18,
      261,
      210,
      216,
      127,
      354,
      89,
      60,
      126,
      217,
      345,
      226,
      20,
      203,
      63,
      231,
      368,
      136,
      370,
      369,
      252,
      266,
      65,
      75,
      173,
      30,
      314,
      113,
      61,
      337,
      143,
      321,
      320,
      201,
      172,
      24,
      276,
      187,
      190,
      39,
      178,
      191,
      82,
      13,
      188,
      215,
      221,
      56,
      85,
      275,
      341,
      249,
      199,
      184,
      140,
      227,
      52,
      0,
      235,
      55,
      50,
      286,
      355,
      292,
      111,
      69,
      43,
      84,
      67,
      62,
      9,
      207,
      254,
      88,
      77,
      1,
      165,
      177,
      141
    ],
    "replacement_sources": [
      65,
      358,
      87,
      136,
      136,
      145,
      172,
      242,
      84,
      286,
      112,
      242,
      184,
      321,
      370,
      371,
      239,
      207,
      124,
      201,
      251,
      141,
      177,
      202,
      263,
      231,
      283,
      184,
      89,
      187,
      126,
      226,
      177,
      172,
      314,
      56,
      216,
      210,
      0,
      266,
      225,
      251,
      133,
      361,
      341,
      221,
      133,
      80,
      30,
      100,
      235,
      145,
      112,
      69,
      249,
      354,
      276,
      250,
      136,
      63,
      18,
      217,
      216,
      276,
      9,
      174,
      77,
      148,
      355,
      254,
      65,
      285,
      341,
      191,
      226,
      39,
      283,
      341,
      286,
      43,
      226,
      261,
      231,
      63,
      13,
      216,
      127,
      161,
      360,
      88,
      30,
      127,
      368,
      360,
      371,
      80,
      172,
      62,
      165,
      18,
      215,
      283,
      355,
      172,
      143,
      219,
      219,
      188,
      82,
      249,
      111,
      189,
      8
    ],
    "fold_scopes": [
      {
        "fold": 0,
        "nuisance_train_trials": [
          146,
          152,
          134,
          309,
          132,
          53,
          307,
          240,
          244,
          291,
          183,
          302,
          334,
          236,
          160,
          284,
          206,
          328,
          116,
          95,
          186,
          259,
          19,
          10,
          86,
          315,
          59,
          304,
          197,
          118,
          193,
          21,
          12,
          90,
          153,
          31,
          282,
          22,
          74,
          273,
          41,
          204,
          71,
          333,
          36,
          27,
          257,
          274,
          110,
          16,
          209,
          359,
          296,
          70,
          300,
          176,
          325,
          279,
          73,
          35,
          81,
          159,
          213,
          169,
          138,
          270,
          131,
          40,
          211,
          308,
          4,
          51,
          298,
          352,
          323,
          218,
          120,
          76,
          305,
          194,
          102,
          340,
          297,
          241,
          101,
          122,
          247,
          37,
          105,
          228,
          238,
          44,
          313,
          32,
          103,
          154,
          151,
          72,
          246,
          306,
          168,
          260,
          107,
          272,
          91,
          346,
          331,
          7,
          362,
          344,
          327,
          3,
          295,
          324,
          142,
          28,
          316,
          130,
          318,
          38,
          166,
          57,
          336,
          125,
          255,
          135,
          365,
          342,
          58,
          164,
          6,
          78,
          256,
          243,
          156,
          233,
          338,
          357,
          312,
          326,
          106,
          330,
          195,
          104,
          92,
          232,
          310,
          66,
          34,
          364,
          198,
          149,
          64,
          128,
          123,
          180,
          366,
          223,
          96,
          222,
          167,
          79,
          144,
          258,
          11,
          83,
          29,
          319,
          185,
          212,
          121,
          155,
          14,
          230,
          262,
          248,
          229,
          33,
          220,
          98,
          182,
          335,
          363,
          2,
          367,
          348,
          287,
          343,
          137,
          139,
          339,
          42,
          114,
          214,
          171,
          115,
          278,
          119,
          281,
          179,
          322,
          245,
          163,
          353,
          294,
          26,
          299,
          147,
          108
        ],
        "nuisance_validation_trials": [
          288,
          46,
          311,
          237,
          290,
          264,
          265,
          208,
          5,
          181,
          301,
          47,
          49,
          162,
          45,
          192,
          332,
          280,
          351,
          268,
          293,
          196,
          170,
          329,
          372,
          25,
          68,
          269,
          317,
          117,
          97,
          175,
          150,
          303,
          349,
          350,
          277,
          109,
          224,
          23,
          373,
          48,
          157,
          94,
          253,
          205,
          234,
          158,
          271,
          99,
          15,
          129,
          17
        ],
        "selection_train_trials": [
          73,
          316,
          281,
          325,
          333,
          353,
          95,
          142,
          318,
          220,
          121,
          240,
          115,
          313,
          241,
          102,
          305,
          168,
          322,
          163,
          218,
          83,
          29,
          28,
          183,
          21,
          2,
          352,
          58,
          273,
          180,
          108,
          344,
          98,
          120,
          44,
          149,
          323,
          193,
          71,
          182,
          297,
          36,
          79,
          284,
          159,
          195,
          152,
          336,
          204,
          270,
          212,
          92,
          64,
          7,
          255,
          328,
          310,
          230,
          16,
          327,
          40,
          339,
          146,
          222,
          348,
          294,
          272,
          343,
          31,
          116,
          365,
          362,
          304,
          359,
          122,
          366,
          194,
          119,
          104,
          198,
          53,
          324,
          74,
          185,
          34,
          291,
          256,
          134,
          35,
          209,
          319,
          233,
          32,
          223,
          154,
          186,
          295,
          176,
          171,
          78,
          123,
          363,
          357,
          248,
          326,
          10,
          135,
          213,
          364,
          59,
          139,
          197,
          137,
          151,
          12,
          3,
          86,
          14,
          342,
          103,
          296,
          130,
          51,
          131,
          106,
          236,
          107,
          101,
          41,
          144,
          238,
          147,
          299,
          166,
          298,
          278,
          4,
          132,
          282,
          160,
          125,
          315,
          114,
          27,
          105,
          118,
          167,
          346,
          309,
          259,
          340,
          214,
          287,
          179,
          81,
          37,
          300,
          156,
          6,
          22,
          260,
          90,
          262,
          38,
          243,
          66
        ],
        "selection_validation_trials": [
          229,
          228,
          334,
          96,
          57,
          331,
          307,
          91,
          206,
          110,
          258,
          245,
          76,
          70,
          138,
          211,
          367,
          338,
          128,
          335,
          42,
          155,
          26,
          330,
          274,
          153,
          302,
          308,
          72,
          164,
          247,
          244,
          246,
          312,
          279,
          11,
          306,
          19,
          257,
          33,
          169,
          232
        ],
        "context_alpha": 0.1,
        "residualizer_alpha": 100.0
      },
      {
        "fold": 1,
        "nuisance_train_trials": [
          146,
          152,
          134,
          288,
          132,
          53,
          307,
          240,
          46,
          244,
          291,
          183,
          334,
          311,
          236,
          160,
          284,
          206,
          237,
          328,
          116,
          95,
          186,
          259,
          10,
          86,
          315,
          59,
          290,
          304,
          197,
          118,
          193,
          12,
          90,
          264,
          265,
          208,
          74,
          5,
          273,
          41,
          204,
          71,
          181,
          36,
          27,
          257,
          274,
          110,
          301,
          47,
          359,
          296,
          70,
          300,
          176,
          325,
          73,
          49,
          81,
          213,
          169,
          270,
          131,
          40,
          211,
          308,
          162,
          4,
          51,
          298,
          352,
          323,
          218,
          45,
          120,
          192,
          76,
          305,
          194,
          332,
          102,
          280,
          351,
          297,
          241,
          268,
          101,
          122,
          293,
          247,
          196,
          170,
          329,
          238,
          44,
          313,
          372,
          32,
          103,
          25,
          151,
          72,
          246,
          306,
          107,
          272,
          68,
          269,
          91,
          346,
          317,
          117,
          331,
          7,
          362,
          344,
          97,
          327,
          175,
          3,
          150,
          303,
          349,
          142,
          28,
          316,
          38,
          166,
          57,
          125,
          255,
          350,
          277,
          135,
          365,
          58,
          164,
          78,
          109,
          256,
          243,
          156,
          224,
          233,
          338,
          357,
          326,
          106,
          330,
          195,
          104,
          23,
          310,
          34,
          364,
          198,
          373,
          64,
          48,
          123,
          366,
          223,
          157,
          94,
          79,
          11,
          29,
          319,
          185,
          212,
          121,
          14,
          230,
          262,
          248,
          253,
          229,
          33,
          205,
          182,
          363,
          234,
          158,
          367,
          348,
          271,
          343,
          137,
          139,
          339,
          42,
          214,
          115,
          99,
          119,
          281,
          179,
          322,
          245,
          163,
          15,
          294,
          26,
          129,
          147,
          108,
          17
        ],
        "nuisance_validation_trials": [
          309,
          302,
          19,
          21,
          153,
          31,
          282,
          22,
          333,
          16,
          209,
          279,
          35,
          159,
          138,
          340,
          37,
          105,
          228,
          154,
          168,
          260,
          295,
          324,
          130,
          318,
          336,
          342,
          6,
          312,
          92,
          232,
          66,
          149,
          128,
          180,
          96,
          222,
          167,
          144,
          258,
          83,
          155,
          220,
          98,
          335,
          2,
          287,
          114,
          171,
          278,
          353,
          299
        ],
        "selection_train_trials": [
          195,
          117,
          296,
          51,
          234,
          108,
          125,
          131,
          142,
          36,
          102,
          192,
          327,
          5,
          247,
          179,
          364,
          326,
          293,
          150,
          311,
          162,
          73,
          253,
          14,
          205,
          59,
          86,
          103,
          259,
          42,
          76,
          137,
          256,
          182,
          23,
          64,
          351,
          46,
          7,
          134,
          118,
          372,
          307,
          245,
          363,
          38,
          181,
          264,
          273,
          104,
          224,
          32,
          40,
          45,
          328,
          49,
          265,
          97,
          33,
          213,
          91,
          277,
          237,
          81,
          79,
          332,
          343,
          115,
          208,
          288,
          193,
          305,
          243,
          323,
          244,
          348,
          146,
          58,
          350,
          107,
          334,
          116,
          119,
          78,
          34,
          218,
          25,
          262,
          344,
          204,
          223,
          72,
          272,
          294,
          362,
          110,
          281,
          12,
          214,
          176,
          319,
          352,
          365,
          122,
          48,
          53,
          11,
          158,
          41,
          291,
          301,
          186,
          268,
          240,
          270,
          246,
          95,
          315,
          322,
          211,
          99,
          151,
          169,
          290,
          317,
          185,
          300,
          230,
          233,
          359,
          170,
          346,
          257,
          129,
          57,
          255,
          229,
          109,
          183,
          132,
          248,
          157,
          139,
          4,
          310,
          120,
          70,
          28,
          90,
          241,
          357,
          163,
          313,
          306,
          135,
          212,
          339,
          123,
          271,
          198,
          26,
          329,
          68,
          330,
          274,
          164
        ],
        "selection_validation_trials": [
          3,
          152,
          106,
          27,
          367,
          156,
          238,
          74,
          17,
          101,
          284,
          304,
          29,
          44,
          160,
          71,
          196,
          316,
          47,
          349,
          303,
          298,
          10,
          366,
          331,
          308,
          197,
          175,
          325,
          206,
          297,
          15,
          121,
          166,
          280,
          338,
          269,
          94,
          236,
          147,
          373,
          194
        ],
        "context_alpha": 0.1,
        "residualizer_alpha": 10.0
      },
      {
        "fold": 2,
        "nuisance_train_trials": [
          146,
          152,
          134,
          288,
          309,
          132,
          53,
          307,
          46,
          244,
          291,
          302,
          334,
          311,
          160,
          206,
          237,
          116,
          95,
          186,
          19,
          10,
          315,
          59,
          290,
          304,
          118,
          193,
          21,
          12,
          90,
          153,
          264,
          31,
          282,
          22,
          265,
          208,
          5,
          204,
          71,
          333,
          181,
          36,
          27,
          257,
          301,
          47,
          16,
          209,
          359,
          296,
          300,
          176,
          325,
          279,
          73,
          49,
          35,
          81,
          159,
          213,
          138,
          270,
          211,
          308,
          162,
          4,
          352,
          218,
          45,
          192,
          305,
          194,
          332,
          280,
          340,
          351,
          297,
          241,
          268,
          101,
          122,
          293,
          247,
          196,
          37,
          170,
          105,
          228,
          329,
          238,
          44,
          372,
          32,
          154,
          25,
          151,
          72,
          306,
          168,
          260,
          107,
          272,
          68,
          269,
          91,
          346,
          317,
          117,
          331,
          362,
          97,
          175,
          3,
          295,
          150,
          324,
          303,
          349,
          142,
          130,
          318,
          38,
          166,
          336,
          125,
          255,
          350,
          277,
          135,
          365,
          342,
          58,
          164,
          6,
          109,
          243,
          224,
          233,
          338,
          357,
          312,
          326,
          106,
          195,
          104,
          92,
          23,
          232,
          66,
          364,
          198,
          149,
          373,
          128,
          48,
          180,
          157,
          94,
          96,
          222,
          167,
          144,
          258,
          11,
          83,
          29,
          319,
          185,
          212,
          155,
          14,
          253,
          229,
          33,
          205,
          220,
          98,
          182,
          335,
          363,
          234,
          158,
          2,
          367,
          348,
          271,
          287,
          343,
          139,
          339,
          114,
          171,
          115,
          99,
          278,
          119,
          281,
          179,
          322,
          163,
          15,
          353,
          294,
          26,
          129,
          299,
          108,
          17
        ],
        "nuisance_validation_trials": [
          240,
          183,
          236,
          284,
          328,
          259,
          86,
          197,
          74,
          273,
          41,
          274,
          110,
          70,
          169,
          131,
          40,
          51,
          298,
          323,
          120,
          76,
          102,
          313,
          103,
          246,
          7,
          344,
          327,
          28,
          316,
          57,
          78,
          256,
          156,
          330,
          310,
          34,
          64,
          123,
          366,
          223,
          79,
          121,
          230,
          262,
          248,
          137,
          42,
          214,
          245,
          147
        ],
        "selection_train_trials": [
          150,
          12,
          204,
          91,
          185,
          277,
          36,
          19,
          319,
          271,
          359,
          160,
          229,
          244,
          15,
          171,
          351,
          297,
          73,
          23,
          92,
          335,
          2,
          168,
          38,
          258,
          218,
          149,
          29,
          340,
          287,
          138,
          116,
          180,
          142,
          167,
          234,
          46,
          338,
          362,
          25,
          211,
          303,
          163,
          71,
          268,
          311,
          130,
          332,
          331,
          115,
          304,
          196,
          17,
          367,
          301,
          154,
          31,
          348,
          3,
          162,
          295,
          68,
          94,
          290,
          325,
          33,
          206,
          98,
          322,
          11,
          272,
          176,
          350,
          151,
          129,
          281,
          324,
          21,
          255,
          152,
          209,
          282,
          109,
          205,
          153,
          326,
          208,
          228,
          212,
          194,
          99,
          241,
          182,
          243,
          107,
          309,
          27,
          280,
          192,
          105,
          372,
          32,
          45,
          373,
          179,
          47,
          353,
          157,
          291,
          175,
          96,
          333,
          117,
          128,
          81,
          317,
          66,
          247,
          195,
          238,
          186,
          198,
          296,
          343,
          260,
          213,
          222,
          90,
          364,
          132,
          279,
          346,
          306,
          269,
          101,
          125,
          5,
          49,
          232,
          106,
          22,
          164,
          134,
          166,
          365,
          53,
          315,
          35,
          10,
          329,
          14,
          108,
          349,
          302,
          308,
          95,
          299,
          312,
          363,
          220,
          122,
          264,
          224,
          83,
          339,
          58,
          59
        ],
        "selection_validation_trials": [
          307,
          4,
          159,
          305,
          334,
          193,
          16,
          97,
          135,
          144,
          237,
          318,
          181,
          44,
          278,
          357,
          114,
          72,
          146,
          352,
          265,
          155,
          257,
          37,
          233,
          342,
          104,
          26,
          48,
          118,
          293,
          288,
          170,
          253,
          270,
          158,
          6,
          119,
          336,
          139,
          294,
          300
        ],
        "context_alpha": 0.1,
        "residualizer_alpha": 10.0
      },
      {
        "fold": 3,
        "nuisance_train_trials": [
          146,
          134,
          288,
          309,
          53,
          307,
          240,
          46,
          183,
          302,
          311,
          236,
          284,
          237,
          328,
          116,
          186,
          259,
          19,
          86,
          59,
          290,
          197,
          118,
          21,
          12,
          153,
          264,
          31,
          282,
          22,
          265,
          208,
          74,
          5,
          273,
          41,
          204,
          333,
          181,
          36,
          274,
          110,
          301,
          47,
          16,
          209,
          359,
          296,
          70,
          176,
          325,
          279,
          73,
          49,
          35,
          81,
          159,
          169,
          138,
          270,
          131,
          40,
          211,
          308,
          162,
          4,
          51,
          298,
          352,
          323,
          218,
          45,
          120,
          192,
          76,
          305,
          332,
          102,
          280,
          340,
          351,
          241,
          268,
          293,
          196,
          37,
          170,
          105,
          228,
          329,
          238,
          313,
          372,
          103,
          154,
          25,
          151,
          246,
          306,
          168,
          260,
          107,
          272,
          68,
          269,
          91,
          317,
          117,
          7,
          362,
          344,
          97,
          327,
          175,
          295,
          150,
          324,
          303,
          349,
          28,
          316,
          130,
          318,
          166,
          57,
          336,
          125,
          255,
          350,
          277,
          365,
          342,
          164,
          6,
          78,
          109,
          256,
          156,
          224,
          233,
          338,
          312,
          330,
          195,
          92,
          23,
          232,
          310,
          66,
          34,
          149,
          373,
          64,
          128,
          48,
          123,
          180,
          366,
          223,
          157,
          94,
          96,
          222,
          167,
          79,
          144,
          258,
          11,
          83,
          185,
          121,
          155,
          230,
          262,
          248,
          253,
          205,
          220,
          98,
          335,
          234,
          158,
          2,
          348,
          271,
          287,
          343,
          137,
          339,
          42,
          114,
          214,
          171,
          115,
          99,
          278,
          119,
          281,
          179,
          245,
          15,
          353,
          294,
          26,
          129,
          299,
          147,
          108,
          17
        ],
        "nuisance_validation_trials": [
          152,
          132,
          244,
          291,
          334,
          160,
          206,
          95,
          10,
          315,
          304,
          193,
          90,
          71,
          27,
          257,
          300,
          213,
          194,
          297,
          101,
          122,
          247,
          44,
          32,
          72,
          346,
          331,
          3,
          142,
          38,
          135,
          58,
          243,
          357,
          326,
          106,
          104,
          364,
          198,
          29,
          319,
          212,
          14,
          229,
          33,
          182,
          363,
          367,
          139,
          322,
          163
        ],
        "selection_train_trials": [
          237,
          311,
          47,
          352,
          362,
          183,
          273,
          114,
          366,
          309,
          214,
          349,
          2,
          48,
          185,
          171,
          284,
          271,
          118,
          246,
          269,
          70,
          57,
          22,
          270,
          166,
          236,
          15,
          258,
          42,
          343,
          323,
          293,
          279,
          34,
          339,
          123,
          11,
          253,
          268,
          157,
          303,
          310,
          209,
          180,
          350,
          306,
          26,
          324,
          272,
          338,
          230,
          288,
          76,
          107,
          316,
          372,
          12,
          109,
          120,
          117,
          196,
          153,
          119,
          99,
          144,
          234,
          159,
          295,
          255,
          307,
          280,
          282,
          195,
          169,
          162,
          192,
          19,
          220,
          222,
          233,
          330,
          31,
          317,
          66,
          336,
          116,
          204,
          41,
          74,
          308,
          4,
          137,
          16,
          175,
          37,
          333,
          147,
          208,
          138,
          340,
          186,
          108,
          179,
          81,
          302,
          167,
          290,
          278,
          170,
          274,
          348,
          248,
          264,
          155,
          181,
          49,
          299,
          359,
          238,
          64,
          313,
          298,
          79,
          335,
          129,
          130,
          96,
          211,
          232,
          121,
          46,
          23,
          241,
          28,
          327,
          7,
          164,
          281,
          245,
          68,
          353,
          134,
          45,
          6,
          98,
          168,
          265,
          151,
          131,
          51,
          5,
          92,
          240,
          318,
          156,
          256,
          149,
          105,
          83,
          103,
          301,
          128,
          150,
          110,
          158,
          78,
          97
        ],
        "selection_validation_trials": [
          277,
          296,
          228,
          205,
          329,
          94,
          21,
          53,
          176,
          25,
          294,
          40,
          373,
          344,
          73,
          36,
          365,
          154,
          260,
          312,
          102,
          91,
          351,
          325,
          305,
          342,
          259,
          197,
          224,
          59,
          125,
          86,
          328,
          287,
          146,
          17,
          218,
          35,
          332,
          262,
          223,
          115
        ],
        "context_alpha": 0.1,
        "residualizer_alpha": 100.0
      },
      {
        "fold": 4,
        "nuisance_train_trials": [
          152,
          288,
          309,
          132,
          240,
          46,
          244,
          291,
          183,
          302,
          334,
          311,
          236,
          160,
          284,
          206,
          237,
          328,
          95,
          259,
          19,
          10,
          86,
          315,
          290,
          304,
          197,
          193,
          21,
          90,
          153,
          264,
          31,
          282,
          22,
          265,
          208,
          74,
          5,
          273,
          41,
          71,
          333,
          181,
          27,
          257,
          274,
          110,
          301,
          47,
          16,
          209,
          70,
          300,
          279,
          49,
          35,
          159,
          213,
          169,
          138,
          131,
          40,
          162,
          51,
          298,
          323,
          45,
          120,
          192,
          76,
          194,
          332,
          102,
          280,
          340,
          351,
          297,
          268,
          101,
          122,
          293,
          247,
          196,
          37,
          170,
          105,
          228,
          329,
          44,
          313,
          372,
          32,
          103,
          154,
          25,
          72,
          246,
          168,
          260,
          68,
          269,
          346,
          317,
          117,
          331,
          7,
          344,
          97,
          327,
          175,
          3,
          295,
          150,
          324,
          303,
          349,
          142,
          28,
          316,
          130,
          318,
          38,
          57,
          336,
          350,
          277,
          135,
          342,
          58,
          6,
          78,
          109,
          256,
          243,
          156,
          224,
          357,
          312,
          326,
          106,
          330,
          104,
          92,
          23,
          232,
          310,
          66,
          34,
          364,
          198,
          149,
          373,
          64,
          128,
          48,
          123,
          180,
          366,
          223,
          157,
          94,
          96,
          222,
          167,
          79,
          144,
          258,
          83,
          29,
          319,
          212,
          121,
          155,
          14,
          230,
          262,
          248,
          253,
          229,
          33,
          205,
          220,
          98,
          182,
          335,
          363,
          234,
          158,
          2,
          367,
          271,
          287,
          137,
          139,
          42,
          114,
          214,
          171,
          99,
          278,
          322,
          245,
          163,
          15,
          353,
          129,
          299,
          147,
          17
        ],
        "nuisance_validation_trials": [
          146,
          134,
          53,
          307,
          116,
          186,
          59,
          118,
          12,
          204,
          36,
          359,
          296,
          176,
          325,
          73,
          81,
          270,
          211,
          308,
          4,
          352,
          218,
          305,
          241,
          238,
          151,
          306,
          107,
          272,
          91,
          362,
          166,
          125,
          255,
          365,
          164,
          233,
          338,
          195,
          11,
          185,
          348,
          343,
          339,
          115,
          119,
          281,
          179,
          294,
          26,
          108
        ],
        "selection_train_trials": [
          14,
          71,
          260,
          122,
          298,
          139,
          248,
          273,
          194,
          167,
          247,
          256,
          329,
          101,
          269,
          313,
          288,
          47,
          232,
          94,
          196,
          41,
          74,
          253,
          86,
          330,
          58,
          6,
          349,
          220,
          163,
          27,
          147,
          183,
          327,
          142,
          144,
          2,
          312,
          284,
          303,
          212,
          51,
          57,
          268,
          129,
          45,
          213,
          44,
          64,
          230,
          301,
          159,
          121,
          79,
          234,
          123,
          222,
          299,
          297,
          324,
          293,
          5,
          128,
          169,
          109,
          198,
          103,
          265,
          335,
          7,
          150,
          332,
          78,
          228,
          214,
          10,
          197,
          245,
          49,
          153,
          171,
          236,
          244,
          46,
          311,
          31,
          156,
          15,
          364,
          280,
          193,
          357,
          68,
          97,
          182,
          66,
          363,
          316,
          344,
          16,
          287,
          32,
          38,
          25,
          323,
          318,
          33,
          95,
          152,
          155,
          342,
          310,
          19,
          209,
          29,
          168,
          102,
          130,
          333,
          257,
          372,
          205,
          22,
          114,
          274,
          319,
          264,
          366,
          40,
          96,
          317,
          304,
          295,
          373,
          83,
          208,
          157,
          243,
          350,
          35,
          246,
          180,
          48,
          278,
          277,
          131,
          21,
          76,
          3,
          300,
          309,
          37,
          154,
          262,
          42,
          28,
          175,
          138,
          291,
          98,
          105,
          346,
          90,
          223,
          259,
          104,
          334
        ],
        "selection_validation_trials": [
          206,
          258,
          92,
          120,
          282,
          351,
          106,
          17,
          279,
          34,
          132,
          302,
          224,
          23,
          315,
          340,
          135,
          149,
          181,
          162,
          72,
          290,
          99,
          237,
          271,
          229,
          328,
          331,
          137,
          117,
          326,
          240,
          160,
          158,
          170,
          70,
          110,
          367,
          353,
          192,
          336,
          322
        ],
        "context_alpha": 0.1,
        "residualizer_alpha": 100.0
      }
    ]
  },
  "residual_selection_audit": [
    {
      "selection_mode": "pipeline_nested",
      "selection_seed": 20261027,
      "selected_alpha": 10000.0,
      "scores": {
        "0.1": [
          -0.16433018347789485,
          -0.1194377258163882,
          -0.1750527969853875
        ],
        "1.0": [
          -0.16413301678574363,
          -0.11929155209198496,
          -0.17488248293046116
        ],
        "10.0": [
          -0.16217788852951248,
          -0.11784158130465956,
          -0.17319291103960452
        ],
        "100.0": [
          -0.1441452795540837,
          -0.10442682282932061,
          -0.15754749777756838
        ],
        "1000.0": [
          -0.045671593283569636,
          -0.03004089162245598,
          -0.0699009393453298
        ],
        "10000.0": [
          0.04270255084555274,
          0.03705890456877213,
          0.018586234518765076
        ],
        "100000.0": [
          0.015077364163987752,
          0.013919159725908431,
          0.007154696615358588
        ]
      },
      "folds": [
        {
          "fold": 0,
          "training_trials": [
            152,
            134,
            288,
            309,
            53,
            307,
            240,
            244,
            334,
            311,
            236,
            160,
            206,
            237,
            328,
            116,
            186,
            259,
            19,
            10,
            315,
            304,
            197,
            118,
            193,
            21,
            12,
            90,
            264,
            282,
            22,
            74,
            273,
            204,
            71,
            333,
            181,
            36,
            27,
            274,
            209,
            296,
            70,
            300,
            176,
            325,
            279,
            73,
            49,
            35,
            81,
            213,
            169,
            138,
            270,
            131,
            40,
            211,
            162,
            323,
            218,
            192,
            76,
            305,
            194,
            332,
            102,
            280,
            340,
            351,
            241,
            122,
            293,
            196,
            37,
            228,
            329,
            238,
            44,
            313,
            372,
            103,
            154,
            246,
            306,
            260,
            272,
            269,
            91,
            346,
            117,
            331,
            344,
            97,
            327,
            175,
            3,
            295,
            150,
            303,
            316,
            130,
            318,
            38,
            166,
            57,
            125,
            255,
            135,
            342,
            58,
            164,
            109,
            256,
            224,
            233,
            338,
            106,
            195,
            92,
            310,
            66,
            34,
            364,
            198,
            373,
            64,
            128,
            180,
            157,
            94,
            96,
            222,
            167,
            79,
            144,
            83,
            29,
            185,
            212,
            14,
            230,
            262,
            229,
            33,
            220,
            335,
            363,
            234,
            158,
            367,
            271,
            287,
            343,
            137,
            42,
            214,
            115,
            99,
            278,
            119,
            281,
            179,
            322,
            245,
            163,
            15,
            353,
            294,
            26,
            299,
            147,
            108,
            17
          ],
          "validation_trials": [
            146,
            132,
            46,
            291,
            183,
            302,
            284,
            95,
            86,
            59,
            290,
            153,
            31,
            265,
            208,
            5,
            41,
            257,
            110,
            301,
            47,
            16,
            359,
            159,
            308,
            4,
            51,
            298,
            352,
            45,
            120,
            297,
            268,
            101,
            247,
            170,
            105,
            32,
            25,
            151,
            72,
            168,
            107,
            68,
            317,
            7,
            362,
            324,
            349,
            142,
            28,
            336,
            350,
            277,
            365,
            6,
            78,
            243,
            156,
            357,
            312,
            326,
            330,
            104,
            23,
            232,
            149,
            48,
            123,
            366,
            223,
            258,
            11,
            319,
            121,
            155,
            248,
            253,
            205,
            98,
            182,
            2,
            348,
            139,
            339,
            114,
            171,
            129
          ],
          "nuisance_crossfit_seed": 20262027,
          "final_nuisance_selection_seed": 20262077,
          "final_nuisance_selection_train": [
            259,
            310,
            15,
            346,
            185,
            329,
            322,
            119,
            274,
            306,
            294,
            282,
            166,
            94,
            328,
            162,
            49,
            218,
            130,
            367,
            131,
            245,
            209,
            192,
            157,
            195,
            211,
            27,
            293,
            35,
            262,
            255,
            53,
            17,
            343,
            299,
            228,
            147,
            22,
            21,
            57,
            175,
            102,
            271,
            196,
            234,
            73,
            278,
            34,
            373,
            230,
            198,
            313,
            138,
            327,
            264,
            91,
            197,
            270,
            144,
            115,
            40,
            334,
            331,
            116,
            33,
            135,
            152,
            246,
            280,
            342,
            36,
            97,
            344,
            42,
            118,
            222,
            233,
            307,
            214,
            154,
            244,
            179,
            128,
            204,
            180,
            176,
            333,
            260,
            236,
            287,
            106,
            167,
            64,
            29,
            335,
            76,
            163,
            122,
            44,
            125,
            238,
            212,
            83,
            224,
            256,
            206,
            318,
            340,
            300,
            372,
            37,
            66,
            3,
            281,
            164,
            58,
            316,
            169,
            108,
            194,
            193,
            70,
            240,
            279,
            19,
            160,
            134,
            74,
            10,
            109,
            186,
            325,
            181,
            137,
            71,
            99,
            81,
            26
          ],
          "final_nuisance_selection_validation": [
            338,
            305,
            14,
            315,
            304,
            12,
            309,
            295,
            237,
            229,
            351,
            296,
            323,
            311,
            90,
            364,
            96,
            92,
            213,
            38,
            103,
            269,
            150,
            363,
            220,
            273,
            332,
            79,
            117,
            272,
            288,
            241,
            303,
            353,
            158
          ],
          "context_alpha": 0.1,
          "residualizer_alpha": 1000.0,
          "nuisance_scopes": [
            {
              "fold": 0,
              "nuisance_train_trials": [
                134,
                309,
                53,
                307,
                240,
                244,
                334,
                311,
                236,
                206,
                237,
                328,
                116,
                186,
                259,
                19,
                10,
                304,
                197,
                118,
                193,
                21,
                90,
                264,
                282,
                22,
                74,
                273,
                71,
                333,
                181,
                36,
                274,
                209,
                70,
                300,
                176,
                325,
                73,
                35,
                81,
                213,
                169,
                138,
                270,
                40,
                211,
                162,
                323,
                218,
                192,
                305,
                194,
                332,
                102,
                280,
                351,
                241,
                293,
                196,
                37,
                228,
                329,
                238,
                44,
                372,
                103,
                154,
                246,
                260,
                91,
                344,
                327,
                175,
                3,
                295,
                150,
                303,
                316,
                130,
                318,
                38,
                166,
                57,
                125,
                255,
                135,
                58,
                109,
                256,
                224,
                233,
                338,
                106,
                195,
                92,
                310,
                364,
                198,
                373,
                64,
                128,
                180,
                157,
                94,
                222,
                167,
                79,
                29,
                185,
                212,
                14,
                230,
                262,
                33,
                220,
                335,
                363,
                234,
                158,
                367,
                271,
                287,
                343,
                137,
                214,
                99,
                119,
                281,
                179,
                245,
                163,
                15,
                353,
                294,
                26,
                299,
                108,
                17
              ],
              "nuisance_validation_trials": [
                152,
                288,
                160,
                315,
                12,
                204,
                27,
                296,
                279,
                49,
                131,
                76,
                340,
                122,
                313,
                306,
                272,
                269,
                346,
                117,
                331,
                97,
                342,
                164,
                66,
                34,
                96,
                144,
                83,
                229,
                42,
                115,
                278,
                322,
                147
              ],
              "selection_train_trials": [
                238,
                193,
                212,
                294,
                255,
                236,
                79,
                197,
                102,
                108,
                218,
                103,
                154,
                262,
                256,
                138,
                195,
                192,
                295,
                299,
                40,
                303,
                287,
                309,
                99,
                323,
                57,
                327,
                128,
                169,
                137,
                373,
                181,
                19,
                58,
                353,
                157,
                245,
                244,
                334,
                260,
                15,
                10,
                234,
                130,
                29,
                220,
                316,
                304,
                233,
                228,
                335,
                116,
                241,
                186,
                44,
                166,
                224,
                94,
                179,
                194,
                246,
                180,
                280,
                109,
                37,
                119,
                325,
                351,
                282,
                198,
                209,
                64,
                135,
                273,
                163,
                71,
                125,
                300,
                70,
                90,
                332,
                328,
                230,
                329,
                196,
                310,
                343,
                318,
                274,
                73,
                92,
                311,
                214,
                364,
                3,
                26,
                106,
                33,
                22,
                344,
                222,
                293,
                74,
                158,
                21,
                38,
                175,
                240,
                36,
                259
              ],
              "selection_validation_trials": [
                264,
                176,
                281,
                270,
                150,
                305,
                167,
                213,
                363,
                81,
                237,
                17,
                367,
                53,
                271,
                333,
                372,
                91,
                185,
                118,
                307,
                14,
                134,
                35,
                211,
                162,
                206,
                338
              ],
              "context_alpha": 0.1,
              "residualizer_alpha": 100.0
            },
            {
              "fold": 1,
              "nuisance_train_trials": [
                152,
                134,
                288,
                309,
                53,
                307,
                240,
                244,
                311,
                236,
                160,
                237,
                328,
                259,
                315,
                197,
                118,
                193,
                12,
                90,
                282,
                22,
                74,
                273,
                204,
                71,
                333,
                36,
                27,
                274,
                209,
                296,
                70,
                300,
                176,
                325,
                279,
                49,
                213,
                169,
                138,
                270,
                131,
                40,
                211,
                323,
                218,
                192,
                76,
                305,
                332,
                102,
                280,
                340,
                351,
                241,
                122,
                293,
                196,
                37,
                228,
                238,
                313,
                372,
                103,
                154,
                246,
                306,
                260,
                272,
                269,
                346,
                117,
                331,
                344,
                97,
                327,
                175,
                3,
                295,
                150,
                303,
                316,
                318,
                166,
                57,
                125,
                342,
                164,
                109,
                256,
                233,
                338,
                106,
                195,
                92,
                310,
                66,
                34,
                364,
                198,
                128,
                180,
                157,
                96,
                167,
                144,
                83,
                29,
                212,
                230,
                229,
                33,
                220,
                335,
                363,
                234,
                158,
                367,
                271,
                287,
                343,
                42,
                214,
                115,
                99,
                278,
                119,
                281,
                179,
                322,
                163,
                15,
                353,
                294,
                26,
                299,
                147,
                108
              ],
              "nuisance_validation_trials": [
                334,
                206,
                116,
                186,
                19,
                10,
                304,
                21,
                264,
                181,
                73,
                35,
                81,
                162,
                194,
                329,
                44,
                91,
                130,
                38,
                255,
                135,
                58,
                224,
                373,
                64,
                94,
                222,
                79,
                185,
                14,
                262,
                137,
                245,
                17
              ],
              "selection_train_trials": [
                346,
                300,
                154,
                196,
                119,
                180,
                42,
                331,
                212,
                176,
                323,
                270,
                90,
                29,
                158,
                117,
                272,
                209,
                259,
                271,
                106,
                294,
                318,
                152,
                144,
                240,
                163,
                269,
                66,
                218,
                213,
                192,
                237,
                238,
                244,
                37,
                256,
                372,
                71,
                282,
                175,
                280,
                325,
                328,
                351,
                97,
                260,
                49,
                40,
                164,
                157,
                296,
                22,
                128,
                92,
                147,
                211,
                150,
                343,
                27,
                109,
                160,
                228,
                83,
                74,
                36,
                15,
                367,
                198,
                327,
                138,
                274,
                353,
                273,
                306,
                295,
                236,
                322,
                169,
                122,
                332,
                118,
                344,
                293,
                57,
                338,
                307,
                315,
                214,
                287,
                234,
                363,
                335,
                131,
                103,
                246,
                33,
                26,
                102,
                299,
                333,
                233,
                311,
                3,
                364,
                316,
                96,
                195,
                197,
                70,
                134
              ],
              "selection_validation_trials": [
                166,
                115,
                281,
                53,
                229,
                342,
                220,
                125,
                167,
                288,
                99,
                179,
                340,
                12,
                278,
                309,
                76,
                230,
                279,
                108,
                193,
                303,
                204,
                34,
                310,
                305,
                313,
                241
              ],
              "context_alpha": 0.1,
              "residualizer_alpha": 1000.0
            },
            {
              "fold": 2,
              "nuisance_train_trials": [
                152,
                134,
                288,
                309,
                53,
                307,
                334,
                160,
                206,
                237,
                116,
                186,
                259,
                19,
                10,
                315,
                304,
                197,
                118,
                193,
                21,
                12,
                90,
                264,
                282,
                74,
                204,
                71,
                333,
                181,
                36,
                27,
                274,
                296,
                70,
                300,
                176,
                279,
                73,
                49,
                35,
                81,
                169,
                270,
                131,
                211,
                162,
                192,
                76,
                305,
                194,
                102,
                340,
                351,
                241,
                122,
                196,
                37,
                228,
                329,
                238,
                44,
                313,
                372,
                103,
                154,
                306,
                272,
                269,
                91,
                346,
                117,
                331,
                97,
                327,
                175,
                3,
                303,
                316,
                130,
                318,
                38,
                166,
                57,
                125,
                255,
                135,
                342,
                58,
                164,
                256,
                224,
                233,
                338,
                66,
                34,
                364,
                373,
                64,
                128,
                157,
                94,
                96,
                222,
                167,
                79,
                144,
                83,
                29,
                185,
                212,
                14,
                230,
                262,
                229,
                220,
                363,
                158,
                367,
                271,
                287,
                343,
                137,
                42,
                115,
                99,
                278,
                119,
                179,
                322,
                245,
                163,
                15,
                353,
                26,
                299,
                147,
                108,
                17
              ],
              "nuisance_validation_trials": [
                240,
                244,
                311,
                236,
                328,
                22,
                273,
                209,
                325,
                213,
                138,
                40,
                323,
                218,
                332,
                280,
                293,
                246,
                260,
                344,
                295,
                150,
                109,
                106,
                195,
                92,
                310,
                198,
                180,
                33,
                335,
                234,
                214,
                281,
                294
              ],
              "selection_train_trials": [
                134,
                342,
                29,
                119,
                353,
                181,
                64,
                327,
                37,
                197,
                144,
                224,
                278,
                83,
                192,
                27,
                128,
                264,
                346,
                316,
                340,
                287,
                81,
                364,
                351,
                309,
                176,
                230,
                329,
                66,
                135,
                306,
                14,
                256,
                21,
                122,
                212,
                115,
                26,
                108,
                318,
                131,
                163,
                259,
                300,
                175,
                157,
                116,
                167,
                117,
                338,
                206,
                12,
                137,
                97,
                38,
                315,
                269,
                322,
                193,
                118,
                99,
                130,
                152,
                274,
                211,
                299,
                179,
                233,
                36,
                10,
                282,
                270,
                164,
                70,
                102,
                245,
                15,
                194,
                262,
                333,
                76,
                35,
                367,
                169,
                373,
                186,
                343,
                238,
                241,
                372,
                73,
                94,
                196,
                237,
                204,
                42,
                296,
                363,
                158,
                313,
                307,
                49,
                303,
                17,
                185,
                90,
                229,
                74,
                271,
                96
              ],
              "selection_validation_trials": [
                147,
                334,
                19,
                279,
                166,
                58,
                125,
                44,
                222,
                304,
                34,
                103,
                53,
                305,
                255,
                220,
                3,
                228,
                71,
                331,
                79,
                57,
                288,
                91,
                154,
                162,
                160,
                272
              ],
              "context_alpha": 0.1,
              "residualizer_alpha": 1000.0
            },
            {
              "fold": 3,
              "nuisance_train_trials": [
                152,
                288,
                240,
                244,
                334,
                311,
                236,
                160,
                206,
                237,
                328,
                116,
                186,
                19,
                10,
                315,
                304,
                197,
                118,
                193,
                21,
                12,
                264,
                282,
                22,
                74,
                273,
                204,
                181,
                27,
                274,
                209,
                296,
                300,
                176,
                325,
                279,
                73,
                49,
                35,
                81,
                213,
                138,
                131,
                40,
                211,
                162,
                323,
                218,
                76,
                194,
                332,
                280,
                340,
                122,
                293,
                196,
                228,
                329,
                238,
                44,
                313,
                372,
                103,
                246,
                306,
                260,
                272,
                269,
                91,
                346,
                117,
                331,
                344,
                97,
                327,
                175,
                3,
                295,
                150,
                303,
                130,
                318,
                38,
                166,
                57,
                255,
                135,
                342,
                58,
                164,
                109,
                256,
                224,
                106,
                195,
                92,
                310,
                66,
                34,
                364,
                198,
                373,
                64,
                180,
                157,
                94,
                96,
                222,
                79,
                144,
                83,
                29,
                185,
                212,
                14,
                262,
                229,
                33,
                335,
                363,
                234,
                271,
                287,
                343,
                137,
                42,
                214,
                115,
                278,
                119,
                281,
                179,
                322,
                245,
                163,
                294,
                147,
                17
              ],
              "nuisance_validation_trials": [
                134,
                309,
                53,
                307,
                259,
                90,
                71,
                333,
                36,
                70,
                169,
                270,
                192,
                305,
                102,
                351,
                241,
                37,
                154,
                316,
                125,
                233,
                338,
                128,
                167,
                230,
                220,
                158,
                367,
                99,
                15,
                353,
                26,
                299,
                108
              ],
              "selection_train_trials": [
                238,
                236,
                293,
                264,
                315,
                194,
                181,
                237,
                144,
                212,
                34,
                33,
                116,
                304,
                271,
                103,
                206,
                211,
                344,
                83,
                296,
                329,
                27,
                58,
                97,
                214,
                278,
                256,
                295,
                137,
                135,
                197,
                331,
                335,
                106,
                193,
                81,
                44,
                300,
                364,
                147,
                150,
                119,
                294,
                218,
                166,
                21,
                38,
                76,
                213,
                22,
                19,
                79,
                152,
                273,
                195,
                280,
                64,
                274,
                244,
                228,
                160,
                222,
                269,
                334,
                313,
                328,
                92,
                288,
                14,
                17,
                325,
                131,
                35,
                164,
                310,
                73,
                229,
                311,
                74,
                260,
                40,
                240,
                245,
                186,
                340,
                117,
                246,
                109,
                372,
                10,
                115,
                163,
                57,
                318,
                94,
                179,
                327,
                175,
                272,
                373,
                209,
                180,
                323,
                3,
                279,
                346,
                332,
                322,
                262,
                42
              ],
              "selection_validation_trials": [
                281,
                157,
                363,
                204,
                176,
                162,
                342,
                66,
                29,
                255,
                196,
                96,
                343,
                91,
                185,
                234,
                287,
                303,
                306,
                198,
                118,
                49,
                224,
                282,
                12,
                122,
                138,
                130
              ],
              "context_alpha": 0.1,
              "residualizer_alpha": 1000.0
            },
            {
              "fold": 4,
              "nuisance_train_trials": [
                152,
                134,
                288,
                309,
                53,
                307,
                240,
                244,
                334,
                311,
                236,
                160,
                206,
                328,
                116,
                186,
                259,
                19,
                10,
                315,
                304,
                21,
                12,
                90,
                264,
                22,
                273,
                204,
                71,
                333,
                181,
                36,
                27,
                209,
                296,
                70,
                325,
                279,
                73,
                49,
                35,
                81,
                213,
                169,
                138,
                270,
                131,
                40,
                162,
                323,
                218,
                192,
                76,
                305,
                194,
                332,
                102,
                280,
                340,
                351,
                241,
                122,
                293,
                37,
                329,
                44,
                313,
                154,
                246,
                306,
                260,
                272,
                269,
                91,
                346,
                117,
                331,
                344,
                97,
                295,
                150,
                316,
                130,
                38,
                125,
                255,
                135,
                342,
                58,
                164,
                109,
                224,
                233,
                338,
                106,
                195,
                92,
                310,
                66,
                34,
                198,
                373,
                64,
                128,
                180,
                94,
                96,
                222,
                167,
                79,
                144,
                83,
                185,
                14,
                230,
                262,
                229,
                33,
                220,
                335,
                234,
                158,
                367,
                137,
                42,
                214,
                115,
                99,
                278,
                281,
                322,
                245,
                15,
                353,
                294,
                26,
                299,
                147,
                108,
                17
              ],
              "nuisance_validation_trials": [
                237,
                197,
                118,
                193,
                282,
                74,
                274,
                300,
                176,
                211,
                196,
                228,
                238,
                372,
                103,
                327,
                175,
                3,
                303,
                318,
                166,
                57,
                256,
                364,
                157,
                29,
                212,
                363,
                271,
                287,
                343,
                119,
                179,
                163
              ],
              "selection_train_trials": [
                128,
                335,
                42,
                331,
                245,
                233,
                222,
                99,
                109,
                213,
                186,
                299,
                206,
                167,
                240,
                280,
                340,
                44,
                272,
                73,
                91,
                92,
                40,
                64,
                83,
                236,
                224,
                296,
                234,
                306,
                154,
                309,
                278,
                34,
                150,
                259,
                342,
                229,
                329,
                322,
                115,
                131,
                19,
                49,
                185,
                164,
                79,
                96,
                108,
                311,
                152,
                135,
                21,
                106,
                138,
                180,
                220,
                344,
                218,
                12,
                246,
                307,
                194,
                97,
                315,
                134,
                316,
                333,
                305,
                195,
                293,
                269,
                338,
                260,
                36,
                160,
                169,
                279,
                334,
                367,
                209,
                198,
                10,
                353,
                310,
                81,
                125,
                147,
                181,
                244,
                192,
                255,
                35,
                66,
                76,
                346,
                38,
                332,
                373,
                122,
                53,
                273,
                90,
                70,
                102,
                351,
                304,
                37,
                137,
                214,
                241,
                230
              ],
              "selection_validation_trials": [
                262,
                144,
                94,
                117,
                288,
                323,
                281,
                295,
                130,
                325,
                27,
                270,
                313,
                204,
                26,
                33,
                22,
                328,
                17,
                264,
                15,
                58,
                162,
                71,
                158,
                294,
                116,
                14
              ],
              "context_alpha": 0.1,
              "residualizer_alpha": 1000.0
            }
          ],
          "train_x_sha256": "1eeca785c88c48cb96f8bf4b902ebd365b3c47c460a013fb5d3da5cd9703de43",
          "train_y_sha256": "fd455e0821a54ec794eaf8e538154a751e9703e43eb52a197fb5dfb6e9d37bd4",
          "train_context_prediction_sha256": "0ac03c35097ae72769d01b736a16859fa4dc82e07965bbf052b18c7e68b05b58",
          "train_neural_prediction_sha256": "1d03ce7f97c536a408608459ec8cd8edf09793923ce709ed0b9df7b78fa83aeb",
          "condition_coverage_rule": "max(ceil(0.20*n), n_conditions) when stratifiable"
        },
        {
          "fold": 1,
          "training_trials": [
            146,
            309,
            132,
            53,
            46,
            291,
            183,
            302,
            311,
            236,
            160,
            284,
            237,
            328,
            116,
            95,
            259,
            19,
            86,
            315,
            59,
            290,
            12,
            90,
            153,
            31,
            22,
            265,
            208,
            74,
            5,
            41,
            71,
            181,
            36,
            257,
            110,
            301,
            47,
            16,
            359,
            296,
            70,
            279,
            49,
            35,
            81,
            159,
            138,
            270,
            131,
            40,
            308,
            162,
            4,
            51,
            298,
            352,
            45,
            120,
            76,
            194,
            102,
            280,
            351,
            297,
            268,
            101,
            122,
            293,
            247,
            196,
            170,
            105,
            228,
            313,
            32,
            103,
            25,
            151,
            72,
            246,
            168,
            107,
            272,
            68,
            91,
            346,
            317,
            117,
            331,
            7,
            362,
            344,
            327,
            3,
            295,
            324,
            349,
            142,
            28,
            130,
            318,
            38,
            57,
            336,
            350,
            277,
            135,
            365,
            58,
            164,
            6,
            78,
            109,
            243,
            156,
            233,
            357,
            312,
            326,
            330,
            195,
            104,
            23,
            232,
            310,
            34,
            149,
            373,
            64,
            128,
            48,
            123,
            180,
            366,
            223,
            96,
            222,
            167,
            258,
            11,
            83,
            319,
            121,
            155,
            230,
            248,
            253,
            33,
            205,
            220,
            98,
            182,
            363,
            234,
            158,
            2,
            367,
            348,
            271,
            137,
            139,
            339,
            114,
            214,
            171,
            115,
            119,
            281,
            245,
            26,
            129,
            108,
            17
          ],
          "validation_trials": [
            152,
            134,
            288,
            307,
            240,
            244,
            334,
            206,
            186,
            10,
            304,
            197,
            118,
            193,
            21,
            264,
            282,
            273,
            204,
            333,
            27,
            274,
            209,
            300,
            176,
            325,
            73,
            213,
            169,
            211,
            323,
            218,
            192,
            305,
            332,
            340,
            241,
            37,
            329,
            238,
            44,
            372,
            154,
            306,
            260,
            269,
            97,
            175,
            150,
            303,
            316,
            166,
            125,
            255,
            342,
            256,
            224,
            338,
            106,
            92,
            66,
            364,
            198,
            157,
            94,
            79,
            144,
            29,
            185,
            212,
            14,
            262,
            229,
            335,
            287,
            343,
            42,
            99,
            278,
            179,
            322,
            163,
            15,
            353,
            294,
            299,
            147
          ],
          "nuisance_crossfit_seed": 20262127,
          "final_nuisance_selection_seed": 20262177,
          "final_nuisance_selection_train": [
            237,
            363,
            328,
            258,
            149,
            135,
            28,
            116,
            310,
            245,
            117,
            247,
            315,
            22,
            76,
            58,
            330,
            228,
            349,
            318,
            346,
            326,
            164,
            194,
            120,
            2,
            351,
            183,
            168,
            291,
            308,
            243,
            313,
            6,
            114,
            72,
            71,
            59,
            271,
            102,
            253,
            86,
            74,
            107,
            19,
            3,
            257,
            35,
            160,
            281,
            236,
            296,
            103,
            78,
            130,
            34,
            90,
            12,
            36,
            373,
            181,
            129,
            11,
            301,
            26,
            96,
            317,
            32,
            336,
            49,
            327,
            268,
            362,
            280,
            331,
            47,
            156,
            5,
            270,
            171,
            7,
            151,
            68,
            108,
            139,
            95,
            45,
            53,
            138,
            128,
            153,
            159,
            25,
            146,
            339,
            64,
            115,
            41,
            348,
            31,
            104,
            33,
            83,
            284,
            123,
            298,
            265,
            319,
            352,
            302,
            17,
            350,
            16,
            195,
            98,
            220,
            182,
            38,
            259,
            272,
            158,
            279,
            222,
            137,
            295,
            155,
            277,
            119,
            23,
            51,
            131,
            234,
            105,
            290,
            293,
            110,
            91,
            142,
            196,
            122
          ],
          "final_nuisance_selection_validation": [
            248,
            344,
            170,
            180,
            311,
            297,
            230,
            232,
            309,
            70,
            162,
            214,
            365,
            48,
            357,
            4,
            366,
            324,
            205,
            40,
            167,
            367,
            233,
            109,
            132,
            312,
            101,
            121,
            208,
            223,
            359,
            246,
            81,
            57,
            46
          ],
          "context_alpha": 0.1,
          "residualizer_alpha": 100.0,
          "nuisance_scopes": [
            {
              "fold": 0,
              "nuisance_train_trials": [
                146,
                309,
                132,
                53,
                183,
                302,
                311,
                236,
                237,
                328,
                116,
                259,
                86,
                315,
                59,
                290,
                90,
                153,
                31,
                22,
                265,
                208,
                74,
                5,
                41,
                71,
                181,
                36,
                257,
                110,
                47,
                16,
                296,
                70,
                279,
                35,
                81,
                159,
                138,
                270,
                131,
                40,
                162,
                4,
                51,
                45,
                120,
                76,
                194,
                102,
                280,
                351,
                297,
                268,
                101,
                122,
                293,
                247,
                196,
                170,
                313,
                32,
                25,
                151,
                246,
                168,
                107,
                272,
                68,
                91,
                346,
                317,
                331,
                7,
                362,
                344,
                327,
                295,
                324,
                142,
                130,
                57,
                350,
                277,
                365,
                58,
                164,
                6,
                78,
                109,
                243,
                233,
                357,
                312,
                326,
                330,
                104,
                23,
                232,
                310,
                34,
                373,
                48,
                123,
                366,
                223,
                96,
                167,
                258,
                11,
                83,
                319,
                121,
                155,
                230,
                248,
                253,
                33,
                220,
                98,
                182,
                363,
                234,
                158,
                2,
                367,
                348,
                271,
                139,
                339,
                114,
                214,
                171,
                115,
                119,
                281,
                245,
                26,
                129,
                108
              ],
              "nuisance_validation_trials": [
                46,
                291,
                160,
                284,
                95,
                19,
                12,
                301,
                359,
                49,
                308,
                298,
                352,
                105,
                228,
                103,
                72,
                117,
                3,
                349,
                28,
                318,
                38,
                336,
                135,
                156,
                195,
                149,
                64,
                128,
                180,
                222,
                205,
                137,
                17
              ],
              "selection_train_trials": [
                208,
                121,
                309,
                196,
                11,
                236,
                230,
                183,
                120,
                246,
                234,
                22,
                302,
                114,
                33,
                265,
                109,
                23,
                41,
                344,
                159,
                68,
                258,
                281,
                71,
                129,
                130,
                74,
                310,
                295,
                348,
                116,
                223,
                151,
                132,
                167,
                162,
                339,
                40,
                83,
                48,
                293,
                96,
                367,
                243,
                170,
                297,
                351,
                214,
                328,
                257,
                110,
                248,
                131,
                220,
                158,
                315,
                98,
                153,
                324,
                115,
                232,
                312,
                181,
                122,
                363,
                319,
                271,
                237,
                119,
                168,
                233,
                108,
                31,
                57,
                4,
                330,
                35,
                346,
                313,
                2,
                5,
                296,
                58,
                7,
                259,
                362,
                34,
                317,
                81,
                25,
                365,
                32,
                272,
                146,
                155,
                26,
                70,
                245,
                194,
                331,
                311,
                45,
                123,
                16,
                78,
                182,
                139,
                253,
                247,
                51,
                47
              ],
              "selection_validation_trials": [
                59,
                326,
                268,
                357,
                102,
                270,
                279,
                277,
                6,
                142,
                104,
                36,
                107,
                90,
                138,
                86,
                327,
                164,
                350,
                91,
                280,
                366,
                76,
                171,
                373,
                290,
                53,
                101
              ],
              "context_alpha": 0.1,
              "residualizer_alpha": 1000.0
            },
            {
              "fold": 1,
              "nuisance_train_trials": [
                146,
                309,
                132,
                46,
                291,
                183,
                302,
                311,
                236,
                160,
                284,
                237,
                328,
                95,
                19,
                86,
                290,
                12,
                90,
                153,
                265,
                208,
                74,
                5,
                41,
                71,
                181,
                36,
                110,
                301,
                47,
                16,
                359,
                296,
                279,
                49,
                35,
                81,
                159,
                270,
                40,
                308,
                162,
                4,
                51,
                298,
                352,
                45,
                120,
                194,
                102,
                297,
                268,
                101,
                122,
                293,
                247,
                170,
                105,
                228,
                313,
                32,
                103,
                25,
                151,
                72,
                246,
                107,
                68,
                346,
                317,
                117,
                331,
                7,
                362,
                344,
                327,
                3,
                324,
                349,
                28,
                130,
                318,
                38,
                57,
                336,
                350,
                135,
                58,
                164,
                6,
                243,
                156,
                233,
                357,
                326,
                330,
                195,
                104,
                23,
                232,
                310,
                34,
                149,
                64,
                128,
                48,
                180,
                223,
                96,
                222,
                167,
                258,
                11,
                83,
                121,
                155,
                230,
                248,
                205,
                220,
                98,
                234,
                158,
                2,
                348,
                137,
                139,
                339,
                114,
                214,
                171,
                115,
                119,
                281,
                245,
                26,
                129,
                108,
                17
              ],
              "nuisance_validation_trials": [
                53,
                116,
                259,
                315,
                59,
                31,
                22,
                257,
                70,
                138,
                131,
                76,
                280,
                351,
                196,
                168,
                272,
                91,
                295,
                142,
                277,
                365,
                78,
                109,
                312,
                373,
                123,
                366,
                319,
                253,
                33,
                182,
                363,
                367,
                271
              ],
              "selection_train_trials": [
                71,
                349,
                167,
                120,
                328,
                158,
                102,
                139,
                297,
                51,
                41,
                74,
                86,
                222,
                107,
                350,
                301,
                344,
                7,
                348,
                326,
                49,
                302,
                258,
                83,
                46,
                95,
                339,
                47,
                160,
                205,
                149,
                214,
                230,
                98,
                357,
                19,
                281,
                122,
                331,
                104,
                103,
                146,
                121,
                324,
                114,
                317,
                313,
                153,
                228,
                5,
                195,
                308,
                234,
                6,
                16,
                3,
                110,
                183,
                12,
                359,
                265,
                159,
                45,
                2,
                237,
                245,
                35,
                270,
                208,
                81,
                48,
                119,
                164,
                132,
                279,
                115,
                26,
                130,
                28,
                90,
                220,
                156,
                68,
                223,
                296,
                309,
                151,
                72,
                291,
                236,
                268,
                137,
                32,
                117,
                128,
                58,
                36,
                298,
                17,
                232,
                25,
                318,
                336,
                284,
                180,
                162,
                96,
                248,
                181,
                64,
                290
              ],
              "selection_validation_trials": [
                155,
                194,
                101,
                171,
                247,
                108,
                4,
                57,
                246,
                23,
                330,
                327,
                38,
                11,
                346,
                135,
                40,
                170,
                311,
                293,
                129,
                105,
                310,
                233,
                352,
                362,
                243,
                34
              ],
              "context_alpha": 0.1,
              "residualizer_alpha": 1000.0
            },
            {
              "fold": 2,
              "nuisance_train_trials": [
                53,
                46,
                291,
                302,
                160,
                284,
                237,
                116,
                95,
                259,
                19,
                315,
                59,
                290,
                12,
                153,
                31,
                22,
                208,
                41,
                181,
                36,
                257,
                301,
                16,
                359,
                70,
                279,
                49,
                81,
                138,
                270,
                131,
                308,
                162,
                4,
                51,
                298,
                352,
                45,
                76,
                194,
                280,
                351,
                101,
                293,
                247,
                196,
                170,
                105,
                228,
                313,
                32,
                103,
                25,
                151,
                72,
                168,
                107,
                272,
                68,
                91,
                317,
                117,
                331,
                7,
                362,
                327,
                3,
                295,
                324,
                349,
                142,
                28,
                130,
                318,
                38,
                57,
                336,
                350,
                277,
                135,
                365,
                58,
                164,
                6,
                78,
                109,
                243,
                156,
                233,
                357,
                312,
                326,
                330,
                195,
                104,
                23,
                232,
                310,
                34,
                149,
                373,
                64,
                128,
                48,
                123,
                180,
                366,
                223,
                222,
                167,
                258,
                319,
                121,
                230,
                248,
                253,
                33,
                205,
                220,
                182,
                363,
                234,
                158,
                2,
                367,
                348,
                271,
                137,
                139,
                114,
                171,
                115,
                119,
                281,
                26,
                129,
                108,
                17
              ],
              "nuisance_validation_trials": [
                146,
                309,
                132,
                183,
                311,
                236,
                328,
                86,
                90,
                265,
                74,
                5,
                71,
                110,
                47,
                296,
                35,
                159,
                40,
                120,
                102,
                297,
                268,
                122,
                246,
                346,
                344,
                96,
                11,
                83,
                155,
                98,
                339,
                214,
                245
              ],
              "selection_train_trials": [
                284,
                280,
                22,
                117,
                298,
                32,
                107,
                16,
                81,
                348,
                317,
                167,
                327,
                295,
                291,
                365,
                366,
                26,
                137,
                38,
                46,
                45,
                315,
                160,
                290,
                181,
                108,
                351,
                7,
                119,
                222,
                270,
                223,
                208,
                308,
                324,
                277,
                233,
                41,
                17,
                243,
                156,
                259,
                131,
                123,
                2,
                4,
                234,
                195,
                196,
                91,
                257,
                373,
                359,
                109,
                12,
                164,
                31,
                129,
                350,
                105,
                103,
                78,
                168,
                115,
                170,
                313,
                158,
                57,
                228,
                142,
                25,
                28,
                76,
                33,
                301,
                162,
                19,
                357,
                293,
                336,
                367,
                95,
                312,
                182,
                101,
                180,
                326,
                3,
                331,
                139,
                151,
                23,
                49,
                271,
                114,
                171,
                363,
                68,
                362,
                253,
                194,
                281,
                116,
                248,
                302,
                247,
                138,
                70,
                319,
                220,
                135
              ],
              "selection_validation_trials": [
                352,
                330,
                205,
                34,
                272,
                58,
                349,
                153,
                104,
                237,
                53,
                72,
                130,
                36,
                258,
                128,
                59,
                48,
                149,
                51,
                64,
                318,
                310,
                230,
                121,
                279,
                6,
                232
              ],
              "context_alpha": 0.1,
              "residualizer_alpha": 1000.0
            },
            {
              "fold": 3,
              "nuisance_train_trials": [
                146,
                309,
                132,
                53,
                46,
                291,
                183,
                311,
                236,
                160,
                284,
                237,
                328,
                116,
                95,
                259,
                19,
                86,
                315,
                59,
                290,
                12,
                90,
                153,
                31,
                22,
                265,
                208,
                74,
                5,
                71,
                181,
                36,
                257,
                110,
                301,
                47,
                359,
                296,
                70,
                279,
                49,
                35,
                159,
                138,
                270,
                131,
                40,
                308,
                4,
                51,
                298,
                352,
                45,
                120,
                76,
                194,
                102,
                280,
                351,
                297,
                268,
                122,
                293,
                196,
                170,
                105,
                228,
                32,
                103,
                151,
                72,
                246,
                168,
                107,
                272,
                68,
                91,
                346,
                317,
                117,
                7,
                344,
                327,
                3,
                295,
                324,
                349,
                142,
                28,
                318,
                38,
                336,
                350,
                277,
                135,
                365,
                164,
                6,
                78,
                109,
                243,
                156,
                233,
                312,
                195,
                149,
                373,
                64,
                128,
                48,
                123,
                180,
                366,
                96,
                222,
                258,
                11,
                83,
                319,
                121,
                155,
                230,
                253,
                33,
                205,
                98,
                182,
                363,
                367,
                271,
                137,
                339,
                214,
                171,
                119,
                245,
                129,
                108,
                17
              ],
              "nuisance_validation_trials": [
                302,
                41,
                16,
                81,
                162,
                101,
                247,
                313,
                25,
                331,
                362,
                130,
                57,
                58,
                357,
                326,
                330,
                104,
                23,
                232,
                310,
                34,
                223,
                167,
                248,
                220,
                234,
                158,
                2,
                348,
                139,
                114,
                115,
                281,
                26
              ],
              "selection_train_trials": [
                78,
                344,
                49,
                352,
                131,
                277,
                91,
                160,
                272,
                228,
                116,
                328,
                195,
                183,
                258,
                318,
                74,
                108,
                308,
                297,
                296,
                38,
                259,
                17,
                33,
                324,
                271,
                90,
                83,
                128,
                351,
                265,
                257,
                164,
                315,
                149,
                237,
                367,
                102,
                98,
                373,
                107,
                105,
                350,
                151,
                5,
                245,
                194,
                137,
                120,
                72,
                4,
                243,
                135,
                110,
                180,
                3,
                268,
                312,
                359,
                291,
                19,
                7,
                123,
                76,
                339,
                109,
                233,
                59,
                365,
                86,
                253,
                236,
                366,
                146,
                298,
                121,
                181,
                155,
                156,
                64,
                363,
                182,
                346,
                122,
                317,
                230,
                159,
                119,
                246,
                31,
                311,
                168,
                45,
                279,
                35,
                327,
                53,
                205,
                12,
                301,
                6,
                142,
                349,
                336,
                70,
                28,
                309,
                196,
                270,
                280,
                103
              ],
              "selection_validation_trials": [
                48,
                290,
                208,
                95,
                51,
                222,
                170,
                138,
                284,
                22,
                129,
                153,
                293,
                319,
                214,
                68,
                171,
                132,
                47,
                46,
                96,
                117,
                36,
                295,
                40,
                32,
                71,
                11
              ],
              "context_alpha": 0.1,
              "residualizer_alpha": 1000.0
            },
            {
              "fold": 4,
              "nuisance_train_trials": [
                146,
                309,
                132,
                53,
                46,
                291,
                183,
                302,
                311,
                236,
                160,
                284,
                328,
                116,
                95,
                259,
                19,
                86,
                315,
                59,
                12,
                90,
                31,
                22,
                265,
                74,
                5,
                41,
                71,
                257,
                110,
                301,
                47,
                16,
                359,
                296,
                70,
                49,
                35,
                81,
                159,
                138,
                131,
                40,
                308,
                162,
                298,
                352,
                120,
                76,
                102,
                280,
                351,
                297,
                268,
                101,
                122,
                247,
                196,
                105,
                228,
                313,
                103,
                25,
                72,
                246,
                168,
                272,
                91,
                346,
                117,
                331,
                362,
                344,
                3,
                295,
                349,
                142,
                28,
                130,
                318,
                38,
                57,
                336,
                277,
                135,
                365,
                58,
                78,
                109,
                156,
                357,
                312,
                326,
                330,
                195,
                104,
                23,
                232,
                310,
                34,
                149,
                373,
                64,
                128,
                123,
                180,
                366,
                223,
                96,
                222,
                167,
                11,
                83,
                319,
                155,
                248,
                253,
                33,
                205,
                220,
                98,
                182,
                363,
                234,
                158,
                2,
                367,
                348,
                271,
                137,
                139,
                339,
                114,
                214,
                115,
                281,
                245,
                26,
                17
              ],
              "nuisance_validation_trials": [
                237,
                290,
                153,
                208,
                181,
                36,
                279,
                270,
                4,
                51,
                45,
                194,
                293,
                170,
                32,
                151,
                107,
                68,
                317,
                7,
                327,
                324,
                350,
                164,
                6,
                243,
                233,
                48,
                258,
                121,
                230,
                171,
                119,
                129,
                108
              ],
              "selection_train_trials": [
                91,
                331,
                234,
                23,
                248,
                363,
                362,
                49,
                183,
                155,
                365,
                103,
                19,
                78,
                81,
                137,
                72,
                257,
                222,
                122,
                247,
                70,
                352,
                83,
                318,
                214,
                308,
                34,
                271,
                339,
                351,
                296,
                96,
                3,
                139,
                35,
                302,
                110,
                205,
                101,
                220,
                236,
                295,
                357,
                182,
                90,
                348,
                95,
                310,
                59,
                315,
                149,
                195,
                130,
                40,
                373,
                71,
                117,
                346,
                57,
                167,
                223,
                28,
                281,
                313,
                115,
                105,
                76,
                359,
                109,
                265,
                272,
                301,
                228,
                156,
                328,
                74,
                128,
                259,
                58,
                138,
                253,
                246,
                25,
                344,
                142,
                326,
                349,
                180,
                86,
                367,
                159,
                64,
                12,
                46,
                196,
                232,
                268,
                330,
                298,
                168,
                26,
                366,
                47,
                123,
                309,
                53,
                17,
                11,
                336,
                2,
                319
              ],
              "selection_validation_trials": [
                312,
                311,
                98,
                291,
                162,
                158,
                33,
                146,
                16,
                102,
                131,
                38,
                132,
                104,
                22,
                116,
                245,
                114,
                31,
                280,
                277,
                160,
                135,
                120,
                5,
                41,
                297,
                284
              ],
              "context_alpha": 0.1,
              "residualizer_alpha": 10000.0
            }
          ],
          "train_x_sha256": "b6e7855e677c6eb184a83ac45cedf61eafc3ad7e02d88d95e94be28fcc05bb33",
          "train_y_sha256": "5aa069ee71906a29675facbf704e43d7113e05946e33eb940b132b588a0f36ee",
          "train_context_prediction_sha256": "22b03afc868008ebfdcf1748254200f7826a5ef4b6b8a00942aecca98003c8c9",
          "train_neural_prediction_sha256": "60557e29108e1258203a6c87da245a5cd82a8cb5adf4fb08062766a27b66d11d",
          "condition_coverage_rule": "max(ceil(0.20*n), n_conditions) when stratifiable"
        },
        {
          "fold": 2,
          "training_trials": [
            146,
            152,
            134,
            288,
            132,
            307,
            240,
            46,
            244,
            291,
            183,
            302,
            334,
            284,
            206,
            95,
            186,
            10,
            86,
            59,
            290,
            304,
            197,
            118,
            193,
            21,
            153,
            264,
            31,
            282,
            265,
            208,
            5,
            273,
            41,
            204,
            333,
            27,
            257,
            274,
            110,
            301,
            47,
            16,
            209,
            359,
            300,
            176,
            325,
            73,
            159,
            213,
            169,
            211,
            308,
            4,
            51,
            298,
            352,
            323,
            218,
            45,
            120,
            192,
            305,
            332,
            340,
            297,
            241,
            268,
            101,
            247,
            37,
            170,
            105,
            329,
            238,
            44,
            372,
            32,
            154,
            25,
            151,
            72,
            306,
            168,
            260,
            107,
            68,
            269,
            317,
            7,
            362,
            97,
            175,
            150,
            324,
            303,
            349,
            142,
            28,
            316,
            166,
            336,
            125,
            255,
            350,
            277,
            365,
            342,
            6,
            78,
            256,
            243,
            156,
            224,
            338,
            357,
            312,
            326,
            106,
            330,
            104,
            92,
            23,
            232,
            66,
            364,
            198,
            149,
            48,
            123,
            366,
            223,
            157,
            94,
            79,
            144,
            258,
            11,
            29,
            319,
            185,
            212,
            121,
            155,
            14,
            262,
            248,
            253,
            229,
            205,
            98,
            182,
            335,
            2,
            348,
            287,
            343,
            139,
            339,
            42,
            114,
            171,
            99,
            278,
            179,
            322,
            163,
            15,
            353,
            294,
            129,
            299,
            147
          ],
          "validation_trials": [
            309,
            53,
            311,
            236,
            160,
            237,
            328,
            116,
            259,
            19,
            315,
            12,
            90,
            22,
            74,
            71,
            181,
            36,
            296,
            70,
            279,
            49,
            35,
            81,
            138,
            270,
            131,
            40,
            162,
            76,
            194,
            102,
            280,
            351,
            122,
            293,
            196,
            228,
            313,
            103,
            246,
            272,
            91,
            346,
            117,
            331,
            344,
            327,
            3,
            295,
            130,
            318,
            38,
            57,
            135,
            58,
            164,
            109,
            233,
            195,
            310,
            34,
            373,
            64,
            128,
            180,
            96,
            222,
            167,
            83,
            230,
            33,
            220,
            363,
            234,
            158,
            367,
            271,
            137,
            214,
            115,
            119,
            281,
            245,
            26,
            108,
            17
          ],
          "nuisance_crossfit_seed": 20262227,
          "final_nuisance_selection_seed": 20262277,
          "final_nuisance_selection_train": [
            223,
            218,
            154,
            350,
            44,
            86,
            333,
            114,
            209,
            10,
            11,
            317,
            106,
            97,
            152,
            79,
            5,
            197,
            243,
            73,
            32,
            326,
            59,
            47,
            142,
            27,
            332,
            125,
            169,
            147,
            171,
            253,
            166,
            4,
            265,
            105,
            186,
            156,
            155,
            183,
            364,
            46,
            23,
            104,
            268,
            301,
            213,
            192,
            182,
            282,
            329,
            305,
            175,
            299,
            28,
            198,
            338,
            300,
            224,
            278,
            362,
            298,
            123,
            352,
            29,
            256,
            312,
            335,
            41,
            258,
            238,
            92,
            248,
            78,
            290,
            98,
            262,
            284,
            359,
            107,
            274,
            7,
            273,
            48,
            146,
            21,
            163,
            68,
            330,
            206,
            208,
            101,
            179,
            297,
            153,
            334,
            159,
            118,
            99,
            306,
            144,
            94,
            303,
            185,
            121,
            308,
            151,
            51,
            229,
            129,
            168,
            357,
            340,
            212,
            45,
            232,
            304,
            66,
            324,
            291,
            348,
            339,
            325,
            260,
            149,
            120,
            241,
            247,
            316,
            323,
            366,
            336,
            307,
            16,
            322,
            204,
            302,
            31,
            342,
            343
          ],
          "final_nuisance_selection_validation": [
            132,
            240,
            264,
            110,
            294,
            42,
            150,
            277,
            244,
            365,
            25,
            72,
            95,
            349,
            353,
            2,
            269,
            14,
            288,
            6,
            205,
            157,
            211,
            193,
            134,
            257,
            319,
            37,
            255,
            139,
            15,
            287,
            372,
            170,
            176
          ],
          "context_alpha": 0.1,
          "residualizer_alpha": 10.0,
          "nuisance_scopes": [
            {
              "fold": 0,
              "nuisance_train_trials": [
                146,
                134,
                288,
                132,
                307,
                240,
                244,
                183,
                302,
                334,
                206,
                186,
                10,
                86,
                59,
                304,
                197,
                118,
                193,
                21,
                153,
                264,
                31,
                282,
                265,
                5,
                273,
                41,
                333,
                257,
                274,
                110,
                301,
                47,
                209,
                359,
                300,
                176,
                325,
                73,
                159,
                213,
                169,
                211,
                308,
                4,
                51,
                352,
                323,
                218,
                45,
                120,
                192,
                305,
                332,
                340,
                241,
                101,
                247,
                37,
                170,
                105,
                238,
                44,
                32,
                154,
                151,
                72,
                306,
                168,
                260,
                107,
                269,
                7,
                362,
                97,
                175,
                324,
                303,
                142,
                316,
                166,
                336,
                125,
                255,
                350,
                365,
                342,
                6,
                256,
                243,
                156,
                224,
                338,
                312,
                326,
                106,
                104,
                23,
                232,
                66,
                364,
                48,
                366,
                223,
                157,
                94,
                79,
                144,
                258,
                11,
                29,
                319,
                185,
                212,
                121,
                155,
                14,
                262,
                248,
                253,
                205,
                98,
                2,
                348,
                287,
                343,
                139,
                339,
                42,
                114,
                171,
                99,
                179,
                322,
                353,
                294,
                129,
                299,
                147
              ],
              "nuisance_validation_trials": [
                152,
                46,
                291,
                284,
                95,
                290,
                208,
                204,
                27,
                16,
                298,
                297,
                268,
                329,
                372,
                25,
                68,
                317,
                150,
                349,
                28,
                277,
                78,
                357,
                330,
                92,
                198,
                149,
                123,
                229,
                182,
                335,
                278,
                163,
                15
              ],
              "selection_train_trials": [
                316,
                6,
                305,
                73,
                151,
                157,
                37,
                333,
                218,
                241,
                98,
                139,
                334,
                11,
                99,
                45,
                72,
                179,
                350,
                253,
                154,
                256,
                282,
                299,
                325,
                248,
                307,
                104,
                306,
                32,
                288,
                262,
                365,
                255,
                110,
                300,
                125,
                238,
                287,
                129,
                183,
                153,
                205,
                120,
                79,
                175,
                343,
                186,
                101,
                5,
                10,
                352,
                258,
                166,
                171,
                362,
                264,
                134,
                144,
                257,
                159,
                41,
                21,
                348,
                339,
                301,
                193,
                223,
                142,
                244,
                106,
                340,
                105,
                169,
                94,
                86,
                31,
                274,
                324,
                303,
                185,
                4,
                308,
                247,
                312,
                192,
                155,
                211,
                168,
                359,
                42,
                66,
                338,
                322,
                265,
                114,
                147,
                29,
                97,
                212,
                243,
                273,
                156,
                336,
                47,
                302,
                304,
                118,
                7,
                323,
                213,
                319
              ],
              "selection_validation_trials": [
                269,
                240,
                332,
                209,
                197,
                364,
                342,
                23,
                146,
                224,
                366,
                51,
                107,
                232,
                206,
                121,
                132,
                294,
                176,
                260,
                353,
                44,
                170,
                326,
                14,
                2,
                48,
                59
              ],
              "context_alpha": 0.1,
              "residualizer_alpha": 1000.0
            },
            {
              "fold": 1,
              "nuisance_train_trials": [
                146,
                152,
                240,
                46,
                291,
                302,
                334,
                284,
                206,
                95,
                186,
                10,
                86,
                59,
                290,
                304,
                197,
                21,
                153,
                264,
                31,
                208,
                41,
                204,
                27,
                257,
                274,
                110,
                301,
                47,
                16,
                359,
                300,
                176,
                325,
                73,
                213,
                211,
                308,
                4,
                51,
                298,
                352,
                323,
                218,
                45,
                120,
                305,
                332,
                297,
                241,
                268,
                101,
                247,
                37,
                170,
                105,
                329,
                238,
                44,
                372,
                32,
                154,
                25,
                151,
                72,
                306,
                168,
                260,
                107,
                68,
                269,
                317,
                7,
                362,
                97,
                175,
                150,
                324,
                303,
                349,
                28,
                316,
                166,
                336,
                125,
                350,
                277,
                365,
                342,
                78,
                256,
                156,
                224,
                338,
                357,
                312,
                326,
                106,
                330,
                104,
                92,
                23,
                232,
                66,
                364,
                198,
                149,
                48,
                123,
                366,
                94,
                79,
                144,
                11,
                29,
                319,
                185,
                212,
                121,
                248,
                229,
                205,
                98,
                182,
                335,
                2,
                348,
                287,
                343,
                42,
                114,
                99,
                278,
                163,
                15,
                353,
                294,
                299,
                147
              ],
              "nuisance_validation_trials": [
                134,
                288,
                132,
                307,
                244,
                183,
                118,
                193,
                282,
                265,
                5,
                273,
                333,
                209,
                159,
                169,
                192,
                340,
                142,
                255,
                6,
                243,
                223,
                157,
                258,
                155,
                14,
                262,
                253,
                139,
                339,
                171,
                179,
                322,
                129
              ],
              "selection_train_trials": [
                232,
                144,
                260,
                301,
                41,
                278,
                348,
                2,
                110,
                204,
                198,
                305,
                291,
                324,
                350,
                120,
                366,
                21,
                146,
                342,
                175,
                290,
                316,
                125,
                212,
                297,
                240,
                319,
                323,
                46,
                153,
                238,
                94,
                326,
                59,
                104,
                86,
                106,
                284,
                304,
                42,
                186,
                241,
                302,
                170,
                269,
                4,
                294,
                123,
                299,
                213,
                300,
                185,
                92,
                149,
                312,
                105,
                29,
                308,
                28,
                343,
                317,
                101,
                257,
                364,
                98,
                79,
                306,
                45,
                334,
                248,
                97,
                51,
                11,
                7,
                349,
                268,
                365,
                114,
                47,
                166,
                168,
                121,
                182,
                72,
                362,
                176,
                329,
                206,
                205,
                16,
                274,
                151,
                256,
                78,
                218,
                48,
                73,
                68,
                147,
                95,
                338,
                154,
                336,
                152,
                107,
                10,
                298,
                277,
                197,
                211,
                330
              ],
              "selection_validation_trials": [
                25,
                224,
                150,
                303,
                44,
                353,
                372,
                32,
                229,
                23,
                287,
                37,
                66,
                27,
                99,
                335,
                208,
                264,
                359,
                352,
                163,
                156,
                332,
                31,
                247,
                357,
                15,
                325
              ],
              "context_alpha": 0.1,
              "residualizer_alpha": 10.0
            },
            {
              "fold": 2,
              "nuisance_train_trials": [
                146,
                152,
                134,
                288,
                132,
                307,
                240,
                46,
                244,
                291,
                183,
                302,
                334,
                284,
                206,
                95,
                186,
                10,
                86,
                59,
                290,
                197,
                118,
                193,
                21,
                153,
                264,
                31,
                282,
                265,
                208,
                5,
                273,
                41,
                204,
                333,
                27,
                257,
                274,
                301,
                47,
                16,
                209,
                359,
                325,
                73,
                159,
                169,
                308,
                4,
                298,
                352,
                323,
                120,
                192,
                332,
                340,
                297,
                241,
                268,
                101,
                247,
                37,
                170,
                105,
                329,
                238,
                44,
                372,
                25,
                151,
                72,
                306,
                168,
                260,
                107,
                68,
                317,
                7,
                362,
                150,
                324,
                303,
                349,
                142,
                28,
                166,
                336,
                255,
                350,
                277,
                365,
                342,
                6,
                78,
                243,
                224,
                338,
                357,
                312,
                330,
                92,
                66,
                364,
                198,
                149,
                48,
                123,
                366,
                223,
                157,
                94,
                79,
                144,
                258,
                11,
                29,
                155,
                14,
                262,
                248,
                253,
                229,
                205,
                182,
                335,
                348,
                343,
                139,
                339,
                114,
                171,
                99,
                278,
                179,
                322,
                163,
                15,
                129,
                299
              ],
              "nuisance_validation_trials": [
                304,
                110,
                300,
                176,
                213,
                211,
                51,
                218,
                45,
                305,
                32,
                154,
                269,
                97,
                175,
                316,
                125,
                256,
                156,
                326,
                106,
                104,
                23,
                232,
                319,
                185,
                212,
                121,
                98,
                2,
                287,
                42,
                353,
                294,
                147
              ],
              "selection_train_trials": [
                153,
                332,
                340,
                159,
                264,
                336,
                330,
                10,
                105,
                152,
                15,
                114,
                257,
                224,
                171,
                27,
                78,
                268,
                277,
                72,
                243,
                244,
                146,
                107,
                273,
                151,
                322,
                120,
                123,
                47,
                170,
                86,
                28,
                198,
                323,
                182,
                179,
                169,
                37,
                29,
                297,
                21,
                339,
                262,
                291,
                325,
                142,
                16,
                306,
                253,
                79,
                350,
                41,
                349,
                223,
                357,
                255,
                163,
                342,
                299,
                7,
                208,
                274,
                186,
                94,
                99,
                68,
                92,
                334,
                44,
                11,
                247,
                129,
                290,
                134,
                168,
                149,
                229,
                14,
                73,
                307,
                282,
                265,
                150,
                241,
                301,
                238,
                118,
                101,
                66,
                362,
                144,
                193,
                192,
                278,
                48,
                312,
                25,
                31,
                302,
                359,
                338,
                209,
                204,
                298,
                260,
                183,
                248,
                329,
                348,
                317,
                343
              ],
              "selection_validation_trials": [
                166,
                59,
                324,
                352,
                5,
                303,
                258,
                6,
                206,
                132,
                240,
                4,
                364,
                366,
                333,
                139,
                372,
                95,
                365,
                284,
                197,
                308,
                335,
                205,
                288,
                157,
                155,
                46
              ],
              "context_alpha": 0.1,
              "residualizer_alpha": 10000.0
            },
            {
              "fold": 3,
              "nuisance_train_trials": [
                146,
                152,
                134,
                288,
                132,
                307,
                46,
                244,
                291,
                183,
                284,
                95,
                186,
                59,
                290,
                304,
                197,
                118,
                193,
                282,
                265,
                208,
                5,
                273,
                41,
                204,
                333,
                27,
                257,
                110,
                47,
                16,
                209,
                359,
                300,
                176,
                159,
                213,
                169,
                211,
                4,
                51,
                298,
                323,
                218,
                45,
                120,
                192,
                305,
                332,
                340,
                297,
                268,
                101,
                37,
                170,
                329,
                44,
                372,
                32,
                154,
                25,
                168,
                260,
                107,
                68,
                269,
                317,
                97,
                175,
                150,
                303,
                349,
                142,
                28,
                316,
                166,
                336,
                125,
                255,
                277,
                342,
                6,
                78,
                256,
                243,
                156,
                224,
                338,
                357,
                326,
                106,
                330,
                104,
                92,
                23,
                232,
                66,
                364,
                198,
                149,
                48,
                123,
                366,
                223,
                157,
                258,
                11,
                29,
                319,
                185,
                212,
                121,
                155,
                14,
                262,
                253,
                229,
                205,
                98,
                182,
                335,
                2,
                348,
                287,
                343,
                139,
                339,
                42,
                171,
                99,
                278,
                179,
                322,
                163,
                15,
                353,
                294,
                129,
                147
              ],
              "nuisance_validation_trials": [
                240,
                302,
                334,
                206,
                10,
                86,
                21,
                153,
                264,
                31,
                274,
                301,
                325,
                73,
                308,
                352,
                241,
                247,
                105,
                238,
                151,
                72,
                306,
                7,
                362,
                324,
                350,
                365,
                312,
                94,
                79,
                144,
                248,
                114,
                299
              ],
              "selection_train_trials": [
                332,
                185,
                244,
                333,
                269,
                149,
                198,
                6,
                170,
                323,
                123,
                294,
                154,
                277,
                171,
                66,
                193,
                169,
                224,
                218,
                59,
                232,
                307,
                305,
                278,
                16,
                287,
                291,
                146,
                47,
                176,
                41,
                78,
                204,
                107,
                329,
                68,
                5,
                45,
                304,
                29,
                150,
                104,
                213,
                2,
                298,
                95,
                357,
                366,
                183,
                326,
                179,
                339,
                27,
                349,
                92,
                262,
                142,
                118,
                288,
                4,
                168,
                101,
                348,
                372,
                223,
                340,
                359,
                322,
                209,
                125,
                192,
                120,
                229,
                197,
                205,
                106,
                37,
                335,
                212,
                46,
                159,
                330,
                175,
                129,
                282,
                273,
                14,
                132,
                157,
                319,
                152,
                163,
                182,
                253,
                211,
                343,
                121,
                297,
                186,
                265,
                25,
                208,
                99,
                256,
                97,
                243,
                23,
                166,
                342,
                303,
                316
              ],
              "selection_validation_trials": [
                48,
                98,
                336,
                255,
                284,
                338,
                42,
                28,
                156,
                155,
                11,
                51,
                290,
                44,
                147,
                134,
                15,
                32,
                317,
                300,
                139,
                258,
                364,
                260,
                257,
                353,
                268,
                110
              ],
              "context_alpha": 0.1,
              "residualizer_alpha": 1000.0
            },
            {
              "fold": 4,
              "nuisance_train_trials": [
                152,
                134,
                288,
                132,
                307,
                240,
                46,
                244,
                291,
                183,
                302,
                334,
                284,
                206,
                95,
                10,
                86,
                290,
                304,
                118,
                193,
                21,
                153,
                264,
                31,
                282,
                265,
                208,
                5,
                273,
                204,
                333,
                27,
                274,
                110,
                301,
                16,
                209,
                300,
                176,
                325,
                73,
                159,
                213,
                169,
                211,
                308,
                51,
                298,
                352,
                218,
                45,
                192,
                305,
                340,
                297,
                241,
                268,
                247,
                105,
                329,
                238,
                372,
                32,
                154,
                25,
                151,
                72,
                306,
                68,
                269,
                317,
                7,
                362,
                97,
                175,
                150,
                324,
                349,
                142,
                28,
                316,
                125,
                255,
                350,
                277,
                365,
                6,
                78,
                256,
                243,
                156,
                357,
                312,
                326,
                106,
                330,
                104,
                92,
                23,
                232,
                198,
                149,
                123,
                223,
                157,
                94,
                79,
                144,
                258,
                319,
                185,
                212,
                121,
                155,
                14,
                262,
                248,
                253,
                229,
                98,
                182,
                335,
                2,
                287,
                139,
                339,
                42,
                114,
                171,
                278,
                179,
                322,
                163,
                15,
                353,
                294,
                129,
                299,
                147
              ],
              "nuisance_validation_trials": [
                146,
                186,
                59,
                197,
                41,
                257,
                47,
                359,
                4,
                323,
                120,
                332,
                101,
                37,
                170,
                44,
                168,
                260,
                107,
                303,
                166,
                336,
                342,
                224,
                338,
                66,
                364,
                48,
                366,
                11,
                29,
                205,
                348,
                343,
                99
              ],
              "selection_train_trials": [
                46,
                142,
                209,
                193,
                262,
                157,
                94,
                155,
                32,
                171,
                110,
                27,
                298,
                325,
                150,
                104,
                273,
                125,
                229,
                223,
                274,
                265,
                159,
                241,
                284,
                330,
                198,
                334,
                7,
                185,
                139,
                5,
                302,
                290,
                305,
                51,
                291,
                304,
                255,
                297,
                294,
                322,
                204,
                277,
                153,
                269,
                10,
                73,
                14,
                365,
                256,
                154,
                211,
                132,
                340,
                287,
                349,
                95,
                2,
                232,
                118,
                352,
                192,
                45,
                213,
                264,
                307,
                15,
                208,
                78,
                129,
                121,
                206,
                362,
                300,
                163,
                183,
                25,
                238,
                282,
                28,
                92,
                144,
                182,
                253,
                248,
                324,
                329,
                299,
                176,
                6,
                42,
                243,
                372,
                350,
                179,
                16,
                240,
                258,
                353,
                316,
                134,
                301,
                317,
                175,
                72,
                335,
                147,
                319,
                86,
                244,
                21
              ],
              "selection_validation_trials": [
                106,
                105,
                218,
                306,
                68,
                97,
                357,
                312,
                326,
                212,
                123,
                151,
                169,
                278,
                23,
                152,
                156,
                79,
                114,
                98,
                31,
                339,
                333,
                308,
                288,
                247,
                268,
                149
              ],
              "context_alpha": 0.1,
              "residualizer_alpha": 1000.0
            }
          ],
          "train_x_sha256": "d63f478c9aec4f6bf7b24b248eae42249fb0bc557286b46c10de111005278e29",
          "train_y_sha256": "1dec11b58fcf35741ddfcd7864861d1197561b4410fd009cbd004fea4f718b4f",
          "train_context_prediction_sha256": "d89185b0ba95cd5c4db38cb44af2f2ed03dab83520463adb0aa1be0507a8e3d5",
          "train_neural_prediction_sha256": "3f618033988d0f3e79f5e143284793fe0a49739fe8886d3ff7e0e51154dab0f3",
          "condition_coverage_rule": "max(ceil(0.20*n), n_conditions) when stratifiable"
        }
      ],
      "learner": "linear",
      "outer_training_trials": [
        146,
        152,
        134,
        288,
        309,
        132,
        53,
        307,
        240,
        46,
        244,
        291,
        183,
        302,
        334,
        311,
        236,
        160,
        284,
        206,
        237,
        328,
        116,
        95,
        186,
        259,
        19,
        10,
        86,
        315,
        59,
        290,
        304,
        197,
        118,
        193,
        21,
        12,
        90,
        153,
        264,
        31,
        282,
        22,
        265,
        208,
        74,
        5,
        273,
        41,
        204,
        71,
        333,
        181,
        36,
        27,
        257,
        274,
        110,
        301,
        47,
        16,
        209,
        359,
        296,
        70,
        300,
        176,
        325,
        279,
        73,
        49,
        35,
        81,
        159,
        213,
        169,
        138,
        270,
        131,
        40,
        211,
        308,
        162,
        4,
        51,
        298,
        352,
        323,
        218,
        45,
        120,
        192,
        76,
        305,
        194,
        332,
        102,
        280,
        340,
        351,
        297,
        241,
        268,
        101,
        122,
        293,
        247,
        196,
        37,
        170,
        105,
        228,
        329,
        238,
        44,
        313,
        372,
        32,
        103,
        154,
        25,
        151,
        72,
        246,
        306,
        168,
        260,
        107,
        272,
        68,
        269,
        91,
        346,
        317,
        117,
        331,
        7,
        362,
        344,
        97,
        327,
        175,
        3,
        295,
        150,
        324,
        303,
        349,
        142,
        28,
        316,
        130,
        318,
        38,
        166,
        57,
        336,
        125,
        255,
        350,
        277,
        135,
        365,
        342,
        58,
        164,
        6,
        78,
        109,
        256,
        243,
        156,
        224,
        233,
        338,
        357,
        312,
        326,
        106,
        330,
        195,
        104,
        92,
        23,
        232,
        310,
        66,
        34,
        364,
        198,
        149,
        373,
        64,
        128,
        48,
        123,
        180,
        366,
        223,
        157,
        94,
        96,
        222,
        167,
        79,
        144,
        258,
        11,
        83,
        29,
        319,
        185,
        212,
        121,
        155,
        14,
        230,
        262,
        248,
        253,
        229,
        33,
        205,
        220,
        98,
        182,
        335,
        363,
        234,
        158,
        2,
        367,
        348,
        271,
        287,
        343,
        137,
        139,
        339,
        42,
        114,
        214,
        171,
        115,
        99,
        278,
        119,
        281,
        179,
        322,
        245,
        163,
        15,
        353,
        294,
        26,
        129,
        299,
        147,
        108,
        17
      ],
      "outer_test_trials": [
        361,
        239,
        267,
        145,
        93,
        54,
        347,
        263,
        283,
        80,
        374,
        360,
        161,
        174,
        112,
        251,
        358,
        219,
        202,
        148,
        371,
        8,
        189,
        124,
        242,
        100,
        289,
        200,
        225,
        285,
        133,
        87,
        356,
        250,
        18,
        261,
        210,
        216,
        127,
        354,
        89,
        60,
        126,
        217,
        345,
        226,
        20,
        203,
        63,
        231,
        368,
        136,
        370,
        369,
        252,
        266,
        65,
        75,
        173,
        30,
        314,
        113,
        61,
        337,
        143,
        321,
        320,
        201,
        172,
        24,
        276,
        187,
        190,
        39,
        178,
        191,
        82,
        13,
        188,
        215,
        221,
        56,
        85,
        275,
        341,
        249,
        199,
        184,
        140,
        227,
        52,
        0,
        235,
        55,
        50,
        286,
        355,
        292,
        111,
        69,
        43,
        84,
        67,
        62,
        9,
        207,
        254,
        88,
        77,
        1,
        165,
        177,
        141
      ]
    }
  ]
}
```
