## Supplementary material for "Motor cortical signals predict finger velocity beyond task geometry": Source data and analysis code: 65a98a541319dafe.json

```
{
  "job": {
    "id": "65a98a541319dafe",
    "config": {
      "dataset": "LINK",
      "group": "development",
      "model": "linear",
      "seed": 20260727,
      "context_mode": "geometry_tensor",
      "file": "sub-Monkey-N_ses-20211015_obj-a6r2sq_ecephys.nwb",
      "signal": "ThresholdCrossings",
      "date": "2021-10-15",
      "task": "RD"
    },
    "bootstrap": 500,
    "permutations": 0,
    "references": [
      {
        "table": "primary_analysis/link_fully_nested_metrics.csv",
        "row": 19
      }
    ]
  },
  "code_sha256": "f521cbb9b7859ea5fefbac7eda12229d833abbeed7b51b6263a70b840a98c21f",
  "elapsed_seconds": 11.275218374968972,
  "metrics": {
    "context_r2": 0.540179767634846,
    "exact_r2": 0.5498494552059942,
    "exact_gain": 0.009669686442130563,
    "replacement_gain": -0.01636587134125193,
    "self_replacement_max_abs_error": 0.0,
    "context_mse": 0.0003527335017096656,
    "exact_mse": 0.0003453157707849834,
    "replacement_mse": 0.000365287955329635,
    "context_rmse": 0.0187812007526054,
    "exact_rmse": 0.018582673940662667,
    "replacement_rmse": 0.019112507824187674,
    "normalized_context_rmse": 0.6781004193165316,
    "normalized_exact_rmse": 0.6709325541625817,
    "mse_reduction_percent": 2.1029278162491503,
    "component_context_rmse": [
      0.018983011532847004,
      0.018577197758626807
    ],
    "component_exact_rmse": [
      0.019065549366808522,
      0.018086911536018366
    ],
    "component_replacement_rmse": [
      0.0192876580703838,
      0.01893573755677949
    ],
    "component_exact_gain": [
      -0.0038061989803221934,
      0.02534901397735358
    ],
    "exact_gain_ci_low": 0.003224391180690947,
    "exact_gain_ci_high": 0.01689205430582395,
    "train_trials": 262,
    "test_trials": 113,
    "final_context_alpha": 0.1,
    "final_residualizer_alpha": 1000.0,
    "innovation_alpha": 10000.0,
    "crossfit_folds": 5,
    "eligible_sources_min": 7,
    "eligible_sources_median": 15.0,
    "source_reuse_max": 4,
    "source_reuse_median_nonzero": 1.0,
    "replacement_distance_mean": 0.06613108259227551,
    "replacement_distance_median": 0.06261599771729079,
    "replacement_penalty_distance_spearman": -0.06369802924669564,
    "permutation_gain_mean": null,
    "permutation_gain_low": null,
    "permutation_gain_high": null,
    "permutation_gains": [],
    "train_indices": [
      62,
      93,
      36,
      204,
      27,
      28,
      125,
      95,
      80,
      56,
      349,
      359,
      210,
      198,
      197,
      118,
      314,
      243,
      86,
      228,
      348,
      9,
      123,
      122,
      300,
      289,
      298,
      126,
      224,
      30,
      117,
      92,
      362,
      183,
      202,
      44,
      59,
      278,
      373,
      310,
      309,
      163,
      201,
      240,
      35,
      147,
      312,
      83,
      221,
      281,
      137,
      60,
      114,
      106,
      91,
      142,
      6,
      327,
      31,
      149,
      203,
      284,
      301,
      356,
      265,
      188,
      363,
      246,
      74,
      355,
      190,
      273,
      274,
      270,
      33,
      11,
      263,
      311,
      211,
      165,
      133,
      374,
      350,
      345,
      129,
      181,
      353,
      361,
      255,
      128,
      48,
      46,
      102,
      164,
      276,
      340,
      231,
      185,
      17,
      26,
      182,
      175,
      178,
      130,
      303,
      41,
      58,
      251,
      342,
      40,
      370,
      341,
      271,
      258,
      127,
      85,
      14,
      194,
      218,
      153,
      335,
      222,
      111,
      159,
      77,
      261,
      84,
      108,
      360,
      97,
      110,
      252,
      119,
      70,
      199,
      88,
      169,
      131,
      316,
      315,
      186,
      247,
      299,
      174,
      47,
      319,
      232,
      331,
      187,
      13,
      344,
      138,
      54,
      249,
      268,
      305,
      135,
      206,
      39,
      155,
      254,
      297,
      334,
      250,
      160,
      236,
      302,
      146,
      150,
      116,
      200,
      365,
      290,
      18,
      151,
      257,
      20,
      213,
      229,
      103,
      170,
      173,
      317,
      37,
      73,
      176,
      328,
      248,
      230,
      105,
      192,
      157,
      63,
      0,
      226,
      65,
      323,
      100,
      134,
      288,
      8,
      79,
      180,
      152,
      124,
      346,
      87,
      5,
      294,
      233,
      23,
      49,
      238,
      307,
      313,
      94,
      51,
      120,
      292,
      154,
      1,
      209,
      253,
      68,
      293,
      172,
      166,
      19,
      104,
      264,
      21,
      42,
      338,
      241,
      156,
      78,
      22,
      279,
      259,
      364,
      291,
      3,
      113,
      2,
      295,
      76,
      101,
      296,
      25,
      223,
      239,
      193,
      242,
      115,
      158,
      282,
      321,
      205,
      72,
      191,
      339,
      322
    ],
    "test_indices": [
      53,
      260,
      225,
      208,
      67,
      324,
      320,
      333,
      189,
      337,
      343,
      287,
      371,
      52,
      143,
      212,
      112,
      71,
      168,
      220,
      352,
      367,
      34,
      82,
      269,
      369,
      272,
      283,
      167,
      244,
      38,
      275,
      139,
      286,
      357,
      177,
      32,
      141,
      7,
      304,
      29,
      351,
      162,
      196,
      280,
      329,
      235,
      318,
      266,
      96,
      219,
      75,
      245,
      10,
      50,
      4,
      43,
      57,
      237,
      372,
      326,
      256,
      90,
      184,
      330,
      107,
      368,
      61,
      24,
      81,
      308,
      285,
      217,
      140,
      148,
      207,
      215,
      69,
      216,
      161,
      89,
      366,
      66,
      121,
      325,
      234,
      144,
      179,
      145,
      171,
      136,
      227,
      64,
      12,
      45,
      262,
      277,
      98,
      109,
      358,
      332,
      336,
      195,
      354,
      16,
      132,
      347,
      99,
      214,
      55,
      15,
      267,
      306
    ],
    "replacement_sources": [
      107,
      144,
      343,
      329,
      52,
      10,
      184,
      144,
      330,
      96,
      225,
      244,
      32,
      162,
      332,
      161,
      61,
      109,
      245,
      99,
      267,
      366,
      351,
      287,
      66,
      90,
      32,
      369,
      352,
      308,
      212,
      337,
      212,
      214,
      179,
      372,
      336,
      45,
      217,
      372,
      358,
      34,
      52,
      256,
      207,
      208,
      262,
      216,
      98,
      337,
      57,
      256,
      168,
      324,
      285,
      256,
      66,
      219,
      260,
      177,
      81,
      4,
      148,
      320,
      189,
      140,
      64,
      112,
      112,
      326,
      244,
      50,
      234,
      212,
      90,
      267,
      336,
      266,
      45,
      212,
      326,
      367,
      43,
      109,
      351,
      217,
      333,
      357,
      354,
      366,
      336,
      99,
      55,
      109,
      141,
      235,
      354,
      266,
      12,
      29,
      145,
      32,
      330,
      145,
      38,
      55,
      71,
      220,
      286,
      64,
      352,
      352,
      367
    ],
    "fold_scopes": [
      {
        "fold": 0,
        "nuisance_train_trials": [
          62,
          93,
          27,
          28,
          95,
          80,
          56,
          359,
          210,
          198,
          197,
          314,
          243,
          86,
          228,
          9,
          123,
          122,
          300,
          289,
          298,
          126,
          224,
          117,
          92,
          362,
          183,
          44,
          59,
          373,
          310,
          309,
          163,
          201,
          35,
          147,
          312,
          83,
          221,
          281,
          60,
          114,
          106,
          91,
          142,
          6,
          327,
          31,
          149,
          203,
          284,
          301,
          356,
          188,
          363,
          74,
          355,
          274,
          270,
          33,
          11,
          263,
          311,
          211,
          165,
          133,
          374,
          129,
          181,
          353,
          128,
          48,
          46,
          164,
          340,
          231,
          185,
          17,
          26,
          178,
          130,
          303,
          251,
          342,
          40,
          370,
          341,
          271,
          127,
          14,
          218,
          153,
          335,
          222,
          111,
          261,
          84,
          97,
          110,
          252,
          199,
          88,
          169,
          131,
          316,
          315,
          186,
          247,
          299,
          174,
          47,
          319,
          232,
          331,
          187,
          13,
          344,
          138,
          54,
          249,
          268,
          135,
          206,
          39,
          155,
          254,
          297,
          334,
          250,
          160,
          236,
          302,
          146,
          116,
          200,
          365,
          290,
          18,
          151,
          257,
          20,
          213,
          229,
          103,
          173,
          317,
          73,
          176,
          328,
          230,
          105,
          192,
          157,
          63,
          0,
          226,
          65,
          323,
          100,
          134,
          8,
          180,
          124,
          346,
          5,
          294,
          233,
          23,
          49,
          238,
          307,
          313,
          94,
          51,
          120,
          154,
          1,
          209,
          253,
          68,
          293,
          172,
          166,
          264,
          21,
          338,
          241,
          156,
          78,
          22,
          364,
          291,
          3,
          113,
          2,
          295,
          76,
          101,
          296,
          25,
          239,
          193,
          242,
          158,
          282,
          321,
          72,
          191,
          339
        ],
        "nuisance_validation_trials": [
          36,
          204,
          125,
          349,
          118,
          348,
          30,
          202,
          278,
          240,
          137,
          265,
          246,
          190,
          273,
          350,
          345,
          361,
          255,
          102,
          276,
          182,
          175,
          41,
          58,
          258,
          85,
          194,
          159,
          77,
          108,
          360,
          119,
          70,
          305,
          150,
          170,
          37,
          248,
          288,
          79,
          152,
          87,
          292,
          19,
          104,
          42,
          279,
          259,
          223,
          115,
          205,
          322
        ],
        "selection_train_trials": [
          120,
          6,
          18,
          302,
          270,
          232,
          193,
          92,
          56,
          156,
          130,
          239,
          40,
          374,
          33,
          198,
          221,
          353,
          316,
          176,
          153,
          76,
          268,
          14,
          106,
          2,
          363,
          254,
          224,
          229,
          309,
          88,
          257,
          113,
          129,
          319,
          25,
          23,
          83,
          331,
          317,
          46,
          86,
          49,
          327,
          188,
          84,
          293,
          122,
          313,
          315,
          8,
          123,
          365,
          314,
          341,
          54,
          186,
          160,
          211,
          11,
          178,
          154,
          131,
          60,
          299,
          62,
          114,
          295,
          3,
          110,
          101,
          191,
          95,
          72,
          312,
          17,
          282,
          181,
          59,
          236,
          238,
          311,
          22,
          35,
          243,
          183,
          346,
          185,
          133,
          47,
          303,
          209,
          252,
          155,
          203,
          344,
          97,
          124,
          241,
          284,
          289,
          166,
          249,
          138,
          251,
          298,
          364,
          359,
          73,
          158,
          228,
          321,
          192,
          297,
          281,
          21,
          274,
          128,
          51,
          340,
          263,
          151,
          301,
          296,
          242,
          335,
          323,
          149,
          142,
          147,
          134,
          1,
          174,
          300,
          339,
          334,
          63,
          163,
          250,
          165,
          264,
          180,
          247,
          13,
          342,
          28,
          116,
          338,
          370,
          201,
          117,
          226,
          20,
          103,
          100,
          233,
          27,
          362,
          200,
          169,
          5,
          48,
          146,
          135,
          206,
          187
        ],
        "selection_validation_trials": [
          307,
          328,
          197,
          111,
          218,
          253,
          157,
          127,
          173,
          126,
          78,
          0,
          44,
          91,
          172,
          231,
          356,
          261,
          290,
          294,
          105,
          74,
          213,
          199,
          310,
          26,
          230,
          271,
          39,
          9,
          68,
          93,
          65,
          222,
          164,
          210,
          80,
          31,
          373,
          291,
          94,
          355
        ],
        "context_alpha": 1000.0,
        "residualizer_alpha": 1000.0
      },
      {
        "fold": 1,
        "nuisance_train_trials": [
          62,
          93,
          36,
          204,
          28,
          125,
          95,
          56,
          349,
          359,
          210,
          198,
          118,
          314,
          243,
          86,
          228,
          348,
          9,
          123,
          122,
          289,
          126,
          224,
          30,
          117,
          92,
          362,
          183,
          202,
          59,
          278,
          373,
          310,
          309,
          163,
          201,
          240,
          147,
          281,
          137,
          106,
          91,
          6,
          327,
          31,
          149,
          203,
          284,
          301,
          265,
          188,
          246,
          355,
          190,
          273,
          274,
          270,
          33,
          11,
          263,
          311,
          211,
          165,
          133,
          374,
          350,
          345,
          129,
          181,
          353,
          361,
          255,
          48,
          46,
          102,
          164,
          276,
          340,
          231,
          185,
          182,
          175,
          178,
          303,
          41,
          58,
          342,
          40,
          370,
          271,
          258,
          127,
          85,
          14,
          194,
          218,
          335,
          111,
          159,
          77,
          108,
          360,
          97,
          110,
          252,
          119,
          70,
          199,
          88,
          186,
          299,
          174,
          47,
          319,
          232,
          331,
          187,
          13,
          54,
          249,
          305,
          135,
          206,
          39,
          155,
          254,
          334,
          250,
          160,
          236,
          302,
          150,
          116,
          200,
          290,
          151,
          257,
          20,
          213,
          229,
          170,
          317,
          37,
          73,
          176,
          328,
          248,
          230,
          105,
          226,
          323,
          134,
          288,
          8,
          79,
          180,
          152,
          124,
          346,
          87,
          5,
          294,
          233,
          238,
          307,
          313,
          94,
          51,
          292,
          154,
          1,
          209,
          253,
          293,
          172,
          166,
          19,
          104,
          264,
          21,
          42,
          338,
          241,
          78,
          22,
          279,
          259,
          364,
          291,
          3,
          113,
          2,
          76,
          101,
          25,
          223,
          239,
          193,
          242,
          115,
          158,
          282,
          321,
          205,
          72,
          191,
          339,
          322
        ],
        "nuisance_validation_trials": [
          27,
          80,
          197,
          300,
          298,
          44,
          35,
          312,
          83,
          221,
          60,
          114,
          142,
          356,
          363,
          74,
          128,
          17,
          26,
          130,
          251,
          341,
          153,
          222,
          261,
          84,
          169,
          131,
          316,
          315,
          247,
          344,
          138,
          268,
          297,
          146,
          365,
          18,
          103,
          173,
          192,
          157,
          63,
          0,
          65,
          100,
          23,
          49,
          120,
          68,
          156,
          295,
          296
        ],
        "selection_train_trials": [
          314,
          46,
          166,
          213,
          278,
          125,
          183,
          201,
          86,
          154,
          104,
          206,
          239,
          342,
          174,
          116,
          319,
          303,
          302,
          94,
          323,
          264,
          165,
          305,
          127,
          236,
          359,
          106,
          186,
          263,
          87,
          253,
          37,
          224,
          170,
          180,
          289,
          3,
          31,
          150,
          230,
          2,
          39,
          240,
          243,
          255,
          164,
          254,
          294,
          126,
          178,
          210,
          21,
          229,
          349,
          190,
          78,
          194,
          362,
          223,
          311,
          72,
          293,
          205,
          151,
          291,
          185,
          41,
          218,
          270,
          77,
          242,
          228,
          187,
          350,
          79,
          9,
          370,
          22,
          182,
          123,
          340,
          163,
          271,
          204,
          158,
          281,
          25,
          117,
          175,
          198,
          137,
          88,
          310,
          42,
          40,
          58,
          56,
          111,
          288,
          5,
          152,
          231,
          47,
          73,
          265,
          373,
          327,
          147,
          331,
          321,
          355,
          250,
          101,
          95,
          13,
          279,
          134,
          59,
          238,
          1,
          301,
          248,
          273,
          119,
          181,
          149,
          20,
          233,
          8,
          6,
          102,
          338,
          122,
          19,
          276,
          160,
          48,
          259,
          353,
          335,
          135,
          322,
          108,
          124,
          115,
          307,
          309,
          129,
          203,
          14,
          202,
          188,
          364,
          200,
          290,
          11,
          226,
          93,
          110,
          30,
          172,
          246,
          113,
          191,
          105,
          62
        ],
        "selection_validation_trials": [
          345,
          199,
          257,
          282,
          36,
          328,
          33,
          241,
          118,
          211,
          28,
          258,
          51,
          348,
          374,
          339,
          76,
          346,
          97,
          155,
          159,
          361,
          193,
          360,
          133,
          91,
          274,
          334,
          252,
          313,
          232,
          284,
          176,
          317,
          209,
          292,
          92,
          54,
          70,
          249,
          85,
          299
        ],
        "context_alpha": 100.0,
        "residualizer_alpha": 10000.0
      },
      {
        "fold": 2,
        "nuisance_train_trials": [
          62,
          93,
          36,
          204,
          27,
          28,
          125,
          80,
          56,
          349,
          359,
          210,
          198,
          197,
          118,
          314,
          86,
          348,
          123,
          300,
          289,
          298,
          126,
          30,
          117,
          92,
          183,
          202,
          44,
          59,
          278,
          373,
          310,
          201,
          240,
          35,
          147,
          312,
          83,
          221,
          137,
          60,
          114,
          106,
          91,
          142,
          6,
          327,
          203,
          284,
          356,
          265,
          363,
          246,
          74,
          190,
          273,
          270,
          33,
          11,
          263,
          311,
          165,
          133,
          374,
          350,
          345,
          361,
          255,
          128,
          48,
          46,
          102,
          164,
          276,
          340,
          231,
          185,
          17,
          26,
          182,
          175,
          178,
          130,
          303,
          41,
          58,
          251,
          342,
          341,
          271,
          258,
          85,
          14,
          194,
          153,
          222,
          159,
          77,
          261,
          84,
          108,
          360,
          97,
          252,
          119,
          70,
          199,
          88,
          169,
          131,
          316,
          315,
          247,
          174,
          47,
          232,
          187,
          344,
          138,
          249,
          268,
          305,
          206,
          39,
          254,
          297,
          334,
          250,
          160,
          236,
          146,
          150,
          116,
          200,
          365,
          18,
          151,
          257,
          20,
          213,
          229,
          103,
          170,
          173,
          317,
          37,
          73,
          176,
          328,
          248,
          105,
          192,
          157,
          63,
          0,
          65,
          323,
          100,
          134,
          288,
          79,
          152,
          124,
          346,
          87,
          294,
          233,
          23,
          49,
          238,
          94,
          51,
          120,
          292,
          209,
          253,
          68,
          293,
          172,
          166,
          19,
          104,
          264,
          42,
          241,
          156,
          78,
          22,
          279,
          259,
          364,
          291,
          3,
          113,
          2,
          295,
          76,
          101,
          296,
          223,
          239,
          193,
          242,
          115,
          158,
          205,
          191,
          339,
          322
        ],
        "nuisance_validation_trials": [
          95,
          243,
          228,
          9,
          122,
          224,
          362,
          309,
          163,
          281,
          31,
          149,
          301,
          188,
          355,
          274,
          211,
          129,
          181,
          353,
          40,
          370,
          127,
          218,
          335,
          111,
          110,
          186,
          299,
          319,
          331,
          13,
          54,
          135,
          155,
          302,
          290,
          230,
          226,
          8,
          180,
          5,
          307,
          313,
          154,
          1,
          21,
          338,
          25,
          282,
          321,
          72
        ],
        "selection_train_trials": [
          133,
          101,
          137,
          19,
          374,
          222,
          47,
          323,
          298,
          134,
          250,
          349,
          116,
          288,
          206,
          37,
          231,
          202,
          151,
          348,
          328,
          74,
          204,
          193,
          41,
          291,
          293,
          264,
          199,
          236,
          46,
          314,
          159,
          2,
          26,
          205,
          103,
          201,
          345,
          263,
          213,
          317,
          76,
          49,
          65,
          341,
          240,
          339,
          124,
          241,
          14,
          209,
          87,
          292,
          164,
          113,
          311,
          248,
          192,
          346,
          187,
          79,
          261,
          255,
          28,
          146,
          170,
          251,
          252,
          83,
          118,
          125,
          60,
          115,
          273,
          120,
          175,
          88,
          310,
          100,
          93,
          289,
          279,
          360,
          142,
          315,
          316,
          165,
          361,
          42,
          258,
          147,
          268,
          356,
          278,
          59,
          160,
          182,
          254,
          239,
          232,
          259,
          39,
          173,
          92,
          77,
          185,
          102,
          169,
          178,
          312,
          150,
          363,
          322,
          271,
          229,
          270,
          126,
          114,
          276,
          94,
          18,
          265,
          295,
          27,
          296,
          303,
          238,
          17,
          334,
          22,
          297,
          200,
          58,
          294,
          117,
          158,
          198,
          3,
          246,
          190,
          35,
          221,
          172,
          253,
          305,
          104,
          48,
          44,
          327,
          242,
          166,
          157,
          62,
          197,
          153,
          350,
          23,
          156,
          84,
          152,
          6,
          210,
          131,
          108,
          20,
          247,
          233
        ],
        "selection_validation_trials": [
          130,
          86,
          68,
          97,
          191,
          344,
          30,
          365,
          138,
          257,
          249,
          194,
          105,
          300,
          56,
          284,
          0,
          36,
          203,
          33,
          51,
          70,
          223,
          340,
          342,
          106,
          119,
          63,
          359,
          183,
          174,
          128,
          73,
          78,
          91,
          373,
          123,
          80,
          176,
          85,
          364,
          11
        ],
        "context_alpha": 10.0,
        "residualizer_alpha": 1000.0
      },
      {
        "fold": 3,
        "nuisance_train_trials": [
          36,
          204,
          27,
          125,
          95,
          80,
          56,
          349,
          210,
          198,
          197,
          118,
          314,
          243,
          86,
          228,
          348,
          9,
          122,
          300,
          298,
          126,
          224,
          30,
          117,
          92,
          362,
          202,
          44,
          59,
          278,
          373,
          310,
          309,
          163,
          240,
          35,
          312,
          83,
          221,
          281,
          137,
          60,
          114,
          142,
          6,
          31,
          149,
          301,
          356,
          265,
          188,
          363,
          246,
          74,
          355,
          190,
          273,
          274,
          270,
          33,
          11,
          311,
          211,
          350,
          345,
          129,
          181,
          353,
          361,
          255,
          128,
          102,
          276,
          231,
          17,
          26,
          182,
          175,
          178,
          130,
          41,
          58,
          251,
          342,
          40,
          370,
          341,
          258,
          127,
          85,
          14,
          194,
          218,
          153,
          335,
          222,
          111,
          159,
          77,
          261,
          84,
          108,
          360,
          97,
          110,
          252,
          119,
          70,
          199,
          169,
          131,
          316,
          315,
          186,
          247,
          299,
          47,
          319,
          232,
          331,
          13,
          344,
          138,
          54,
          249,
          268,
          305,
          135,
          155,
          297,
          334,
          160,
          302,
          146,
          150,
          200,
          365,
          290,
          18,
          151,
          213,
          229,
          103,
          170,
          173,
          37,
          73,
          176,
          248,
          230,
          192,
          157,
          63,
          0,
          226,
          65,
          100,
          288,
          8,
          79,
          180,
          152,
          124,
          346,
          87,
          5,
          294,
          233,
          23,
          49,
          307,
          313,
          94,
          120,
          292,
          154,
          1,
          253,
          68,
          293,
          166,
          19,
          104,
          264,
          21,
          42,
          338,
          156,
          78,
          279,
          259,
          291,
          3,
          113,
          2,
          295,
          296,
          25,
          223,
          239,
          193,
          115,
          282,
          321,
          205,
          72,
          191,
          339,
          322
        ],
        "nuisance_validation_trials": [
          62,
          93,
          28,
          359,
          123,
          289,
          183,
          201,
          147,
          106,
          91,
          327,
          203,
          284,
          263,
          165,
          133,
          374,
          48,
          46,
          164,
          340,
          185,
          303,
          271,
          88,
          174,
          187,
          206,
          39,
          254,
          250,
          236,
          116,
          257,
          20,
          317,
          328,
          105,
          323,
          134,
          238,
          51,
          209,
          172,
          241,
          22,
          364,
          76,
          101,
          242,
          158
        ],
        "selection_train_trials": [
          265,
          197,
          19,
          291,
          221,
          14,
          41,
          370,
          335,
          288,
          247,
          137,
          188,
          6,
          117,
          125,
          273,
          261,
          181,
          180,
          142,
          246,
          135,
          210,
          355,
          290,
          80,
          361,
          190,
          276,
          334,
          94,
          321,
          155,
          239,
          213,
          60,
          153,
          154,
          192,
          299,
          178,
          30,
          83,
          211,
          319,
          301,
          186,
          31,
          65,
          228,
          111,
          138,
          314,
          113,
          23,
          130,
          103,
          222,
          356,
          191,
          339,
          42,
          122,
          3,
          124,
          114,
          40,
          85,
          102,
          59,
          77,
          248,
          68,
          253,
          278,
          281,
          199,
          345,
          86,
          342,
          193,
          240,
          316,
          5,
          331,
          146,
          310,
          295,
          2,
          346,
          176,
          9,
          100,
          252,
          72,
          119,
          223,
          296,
          37,
          200,
          309,
          13,
          159,
          362,
          11,
          49,
          169,
          307,
          8,
          170,
          108,
          353,
          230,
          182,
          282,
          73,
          204,
          363,
          258,
          152,
          360,
          163,
          33,
          251,
          157,
          279,
          255,
          231,
          70,
          194,
          305,
          313,
          270,
          198,
          27,
          233,
          268,
          21,
          56,
          315,
          311,
          312,
          350,
          224,
          79,
          298,
          294,
          118,
          54,
          259,
          344,
          92,
          173,
          249,
          226,
          293,
          300,
          115,
          348,
          36,
          95,
          84,
          229,
          97,
          128,
          127,
          47
        ],
        "selection_validation_trials": [
          373,
          322,
          338,
          297,
          232,
          166,
          63,
          218,
          202,
          58,
          44,
          35,
          243,
          205,
          131,
          74,
          1,
          0,
          160,
          274,
          349,
          149,
          126,
          25,
          87,
          104,
          292,
          26,
          302,
          129,
          264,
          341,
          18,
          17,
          150,
          365,
          120,
          110,
          151,
          78,
          175,
          156
        ],
        "context_alpha": 100.0,
        "residualizer_alpha": 1000.0
      },
      {
        "fold": 4,
        "nuisance_train_trials": [
          62,
          93,
          36,
          204,
          27,
          28,
          125,
          95,
          80,
          349,
          359,
          197,
          118,
          243,
          228,
          348,
          9,
          123,
          122,
          300,
          289,
          298,
          224,
          30,
          362,
          183,
          202,
          44,
          278,
          309,
          163,
          201,
          240,
          35,
          147,
          312,
          83,
          221,
          281,
          137,
          60,
          114,
          106,
          91,
          142,
          327,
          31,
          149,
          203,
          284,
          301,
          356,
          265,
          188,
          363,
          246,
          74,
          355,
          190,
          273,
          274,
          263,
          211,
          165,
          133,
          374,
          350,
          345,
          129,
          181,
          353,
          361,
          255,
          128,
          48,
          46,
          102,
          164,
          276,
          340,
          185,
          17,
          26,
          182,
          175,
          130,
          303,
          41,
          58,
          251,
          40,
          370,
          341,
          271,
          258,
          127,
          85,
          194,
          218,
          153,
          335,
          222,
          111,
          159,
          77,
          261,
          84,
          108,
          360,
          110,
          119,
          70,
          88,
          169,
          131,
          316,
          315,
          186,
          247,
          299,
          174,
          319,
          331,
          187,
          13,
          344,
          138,
          54,
          268,
          305,
          135,
          206,
          39,
          155,
          254,
          297,
          250,
          236,
          302,
          146,
          150,
          116,
          365,
          290,
          18,
          257,
          20,
          103,
          170,
          173,
          317,
          37,
          328,
          248,
          230,
          105,
          192,
          157,
          63,
          0,
          226,
          65,
          323,
          100,
          134,
          288,
          8,
          79,
          180,
          152,
          87,
          5,
          23,
          49,
          238,
          307,
          313,
          51,
          120,
          292,
          154,
          1,
          209,
          68,
          172,
          19,
          104,
          21,
          42,
          338,
          241,
          156,
          22,
          279,
          259,
          364,
          295,
          76,
          101,
          296,
          25,
          223,
          242,
          115,
          158,
          282,
          321,
          205,
          72,
          322
        ],
        "nuisance_validation_trials": [
          56,
          210,
          198,
          314,
          86,
          126,
          117,
          92,
          59,
          373,
          310,
          6,
          270,
          33,
          11,
          311,
          231,
          178,
          342,
          14,
          97,
          252,
          199,
          47,
          232,
          249,
          334,
          160,
          200,
          151,
          213,
          229,
          73,
          176,
          124,
          346,
          294,
          233,
          94,
          253,
          293,
          166,
          264,
          78,
          291,
          3,
          113,
          2,
          239,
          193,
          191,
          339
        ],
        "selection_train_trials": [
          297,
          46,
          118,
          185,
          322,
          123,
          104,
          19,
          247,
          149,
          248,
          35,
          138,
          125,
          289,
          164,
          158,
          122,
          197,
          147,
          93,
          76,
          205,
          276,
          155,
          242,
          13,
          128,
          150,
          300,
          302,
          153,
          192,
          341,
          273,
          116,
          49,
          74,
          362,
          70,
          345,
          303,
          87,
          165,
          338,
          301,
          54,
          95,
          316,
          91,
          83,
          17,
          58,
          305,
          361,
          364,
          355,
          31,
          44,
          63,
          327,
          317,
          201,
          259,
          65,
          135,
          163,
          8,
          241,
          340,
          278,
          288,
          21,
          77,
          175,
          108,
          221,
          290,
          243,
          26,
          360,
          359,
          142,
          226,
          18,
          119,
          9,
          173,
          209,
          110,
          137,
          131,
          349,
          279,
          313,
          363,
          190,
          203,
          250,
          206,
          218,
          156,
          238,
          146,
          356,
          174,
          202,
          41,
          298,
          62,
          223,
          80,
          130,
          39,
          169,
          263,
          85,
          222,
          335,
          296,
          28,
          204,
          51,
          154,
          295,
          319,
          133,
          228,
          42,
          25,
          370,
          284,
          309,
          101,
          100,
          331,
          211,
          254,
          299,
          281,
          0,
          79,
          274,
          268,
          315,
          374,
          258,
          111,
          20,
          27,
          186,
          251,
          120,
          68,
          172,
          230,
          312,
          307,
          72,
          344,
          134,
          187,
          30,
          265,
          182,
          261,
          194,
          22
        ],
        "selection_validation_trials": [
          271,
          181,
          48,
          353,
          321,
          103,
          1,
          157,
          88,
          5,
          236,
          152,
          106,
          282,
          105,
          183,
          23,
          159,
          348,
          36,
          328,
          102,
          170,
          246,
          84,
          365,
          240,
          350,
          257,
          255,
          180,
          37,
          188,
          40,
          115,
          292,
          129,
          224,
          114,
          127,
          323,
          60
        ],
        "context_alpha": 1000.0,
        "residualizer_alpha": 1000.0
      }
    ]
  },
  "residual_selection_audit": [
    {
      "selection_mode": "pipeline_nested",
      "selection_seed": 20261028,
      "selected_alpha": 10000.0,
      "scores": {
        "0.1": [
          -0.14414535703902753,
          -0.16516827689719557,
          -0.19981057359026017
        ],
        "1.0": [
          -0.14399732762719697,
          -0.1650253563248175,
          -0.19963039392950346
        ],
        "10.0": [
          -0.14252729980564477,
          -0.16360565065377364,
          -0.19784152599185548
        ],
        "100.0": [
          -0.1287864207999071,
          -0.15029657171592664,
          -0.18115489733017887
        ],
        "1000.0": [
          -0.048180248798124214,
          -0.07019918436976082,
          -0.08359567414764683
        ],
        "10000.0": [
          0.03250731887971551,
          0.02197545628347343,
          0.024573340882445744
        ],
        "100000.0": [
          0.009607592342035575,
          0.007969152176903286,
          0.008997619801848971
        ]
      },
      "folds": [
        {
          "fold": 0,
          "training_trials": [
            93,
            27,
            28,
            80,
            56,
            359,
            210,
            197,
            118,
            314,
            86,
            348,
            9,
            122,
            300,
            298,
            224,
            30,
            117,
            92,
            362,
            44,
            310,
            309,
            163,
            240,
            35,
            147,
            312,
            83,
            221,
            281,
            137,
            60,
            114,
            91,
            327,
            31,
            149,
            301,
            356,
            188,
            363,
            246,
            74,
            355,
            273,
            274,
            33,
            11,
            263,
            211,
            165,
            133,
            374,
            350,
            345,
            129,
            181,
            128,
            48,
            46,
            231,
            185,
            17,
            182,
            175,
            178,
            303,
            41,
            58,
            251,
            40,
            341,
            127,
            85,
            14,
            194,
            218,
            335,
            222,
            111,
            261,
            84,
            360,
            110,
            252,
            119,
            70,
            88,
            131,
            316,
            315,
            247,
            299,
            174,
            47,
            331,
            187,
            13,
            344,
            138,
            268,
            305,
            39,
            155,
            254,
            297,
            334,
            250,
            160,
            236,
            150,
            116,
            200,
            290,
            20,
            229,
            103,
            170,
            173,
            317,
            37,
            328,
            248,
            230,
            105,
            157,
            63,
            0,
            226,
            65,
            323,
            288,
            8,
            79,
            180,
            124,
            87,
            5,
            238,
            307,
            94,
            120,
            292,
            154,
            209,
            68,
            293,
            166,
            19,
            21,
            42,
            338,
            241,
            22,
            279,
            364,
            291,
            113,
            2,
            295,
            76,
            101,
            296,
            25,
            223,
            242,
            115,
            158,
            282,
            321,
            205,
            322
          ],
          "validation_trials": [
            62,
            36,
            204,
            125,
            95,
            349,
            198,
            243,
            228,
            123,
            289,
            126,
            183,
            202,
            59,
            278,
            373,
            201,
            106,
            142,
            6,
            203,
            284,
            265,
            190,
            270,
            311,
            353,
            361,
            255,
            102,
            164,
            276,
            340,
            26,
            130,
            342,
            370,
            271,
            258,
            153,
            159,
            77,
            108,
            97,
            199,
            169,
            186,
            319,
            232,
            54,
            249,
            135,
            206,
            302,
            146,
            365,
            18,
            151,
            257,
            213,
            73,
            176,
            192,
            100,
            134,
            152,
            346,
            294,
            233,
            23,
            49,
            313,
            51,
            1,
            253,
            172,
            104,
            264,
            156,
            78,
            259,
            3,
            239,
            193,
            72,
            191,
            339
          ],
          "nuisance_crossfit_seed": 20262028,
          "final_nuisance_selection_seed": 20262078,
          "final_nuisance_selection_train": [
            185,
            87,
            60,
            94,
            310,
            356,
            165,
            307,
            223,
            27,
            374,
            268,
            279,
            364,
            28,
            101,
            124,
            47,
            120,
            263,
            8,
            11,
            68,
            155,
            40,
            182,
            0,
            236,
            327,
            298,
            250,
            292,
            338,
            163,
            251,
            315,
            221,
            241,
            281,
            115,
            147,
            137,
            22,
            76,
            113,
            117,
            210,
            180,
            41,
            25,
            252,
            5,
            291,
            231,
            21,
            31,
            114,
            35,
            174,
            158,
            224,
            188,
            293,
            88,
            37,
            20,
            166,
            341,
            205,
            242,
            46,
            86,
            178,
            131,
            288,
            309,
            160,
            127,
            118,
            295,
            103,
            261,
            290,
            56,
            334,
            122,
            303,
            360,
            316,
            80,
            211,
            13,
            194,
            119,
            247,
            328,
            91,
            110,
            74,
            323,
            301,
            240,
            209,
            85,
            363,
            355,
            273,
            39,
            175,
            181,
            150,
            218,
            344,
            92,
            63,
            200,
            300,
            128,
            133,
            222,
            335,
            149,
            129,
            362,
            79,
            274,
            44,
            65,
            154,
            14,
            197,
            331,
            350,
            157,
            282,
            105,
            116,
            359,
            297
          ],
          "final_nuisance_selection_validation": [
            9,
            19,
            230,
            305,
            254,
            93,
            322,
            58,
            48,
            138,
            111,
            170,
            187,
            226,
            321,
            30,
            33,
            345,
            83,
            348,
            314,
            2,
            238,
            246,
            17,
            317,
            299,
            296,
            70,
            84,
            229,
            42,
            173,
            312,
            248
          ],
          "context_alpha": 100.0,
          "residualizer_alpha": 10000.0,
          "nuisance_scopes": [
            {
              "fold": 0,
              "nuisance_train_trials": [
                93,
                28,
                80,
                56,
                210,
                118,
                314,
                86,
                348,
                9,
                122,
                300,
                298,
                224,
                30,
                117,
                92,
                362,
                44,
                310,
                309,
                163,
                240,
                147,
                83,
                221,
                281,
                60,
                114,
                91,
                31,
                149,
                356,
                188,
                363,
                74,
                355,
                273,
                274,
                33,
                11,
                211,
                133,
                374,
                350,
                345,
                129,
                181,
                128,
                48,
                46,
                231,
                185,
                17,
                182,
                175,
                178,
                303,
                41,
                341,
                127,
                85,
                14,
                194,
                218,
                335,
                222,
                111,
                261,
                84,
                360,
                252,
                119,
                70,
                88,
                131,
                247,
                174,
                47,
                331,
                13,
                138,
                268,
                305,
                39,
                254,
                297,
                334,
                250,
                160,
                236,
                150,
                116,
                200,
                290,
                20,
                229,
                103,
                317,
                37,
                328,
                230,
                105,
                63,
                226,
                65,
                79,
                180,
                124,
                87,
                5,
                307,
                94,
                120,
                292,
                154,
                293,
                166,
                19,
                21,
                338,
                241,
                22,
                279,
                291,
                2,
                295,
                76,
                101,
                296,
                25,
                223,
                242,
                115,
                158,
                282,
                321,
                205,
                322
              ],
              "nuisance_validation_trials": [
                27,
                359,
                197,
                35,
                312,
                137,
                327,
                301,
                246,
                263,
                165,
                58,
                251,
                40,
                110,
                316,
                315,
                299,
                187,
                344,
                155,
                170,
                173,
                248,
                157,
                0,
                323,
                288,
                8,
                238,
                209,
                68,
                42,
                364,
                113
              ],
              "selection_train_trials": [
                33,
                362,
                290,
                76,
                91,
                174,
                39,
                138,
                21,
                309,
                297,
                86,
                305,
                355,
                298,
                47,
                314,
                268,
                300,
                350,
                356,
                14,
                115,
                118,
                44,
                218,
                133,
                160,
                117,
                321,
                242,
                122,
                341,
                158,
                92,
                180,
                331,
                103,
                291,
                116,
                236,
                41,
                296,
                5,
                60,
                74,
                241,
                360,
                185,
                374,
                128,
                37,
                163,
                22,
                147,
                322,
                127,
                101,
                56,
                224,
                105,
                317,
                124,
                119,
                222,
                131,
                19,
                230,
                363,
                293,
                65,
                334,
                129,
                188,
                205,
                348,
                178,
                250,
                25,
                303,
                221,
                335,
                31,
                154,
                252,
                254,
                46,
                84,
                274,
                63,
                120,
                338,
                2,
                273,
                175,
                9,
                80,
                48,
                149,
                345,
                182,
                30,
                211,
                328,
                79,
                194,
                181,
                200,
                70,
                111,
                210
              ],
              "selection_validation_trials": [
                231,
                279,
                114,
                28,
                261,
                13,
                292,
                87,
                295,
                93,
                166,
                240,
                223,
                307,
                226,
                11,
                229,
                20,
                281,
                94,
                282,
                85,
                310,
                88,
                83,
                17,
                247,
                150
              ],
              "context_alpha": 100.0,
              "residualizer_alpha": 1000.0
            },
            {
              "fold": 1,
              "nuisance_train_trials": [
                93,
                27,
                80,
                359,
                210,
                197,
                118,
                86,
                9,
                122,
                300,
                298,
                224,
                30,
                117,
                92,
                362,
                44,
                310,
                309,
                163,
                240,
                35,
                147,
                312,
                83,
                221,
                281,
                137,
                60,
                327,
                31,
                149,
                301,
                356,
                363,
                246,
                74,
                355,
                273,
                274,
                33,
                11,
                263,
                211,
                165,
                374,
                350,
                345,
                46,
                231,
                185,
                182,
                178,
                303,
                41,
                58,
                251,
                40,
                341,
                127,
                85,
                14,
                218,
                335,
                222,
                111,
                261,
                84,
                360,
                110,
                252,
                119,
                316,
                315,
                247,
                299,
                174,
                331,
                187,
                344,
                138,
                268,
                39,
                155,
                254,
                334,
                236,
                116,
                200,
                20,
                229,
                103,
                170,
                173,
                37,
                248,
                230,
                105,
                157,
                63,
                0,
                226,
                323,
                288,
                8,
                79,
                124,
                87,
                5,
                238,
                307,
                94,
                120,
                292,
                154,
                209,
                68,
                293,
                166,
                19,
                42,
                338,
                241,
                22,
                279,
                364,
                291,
                113,
                76,
                296,
                25,
                223,
                242,
                115,
                158,
                282,
                321,
                322
              ],
              "nuisance_validation_trials": [
                28,
                56,
                314,
                348,
                114,
                91,
                188,
                133,
                129,
                181,
                128,
                48,
                17,
                175,
                194,
                70,
                88,
                131,
                47,
                13,
                305,
                297,
                250,
                160,
                150,
                290,
                317,
                328,
                65,
                180,
                21,
                2,
                295,
                101,
                205
              ],
              "selection_train_trials": [
                8,
                292,
                268,
                122,
                238,
                58,
                76,
                254,
                154,
                335,
                321,
                138,
                94,
                331,
                19,
                240,
                310,
                33,
                231,
                79,
                25,
                334,
                211,
                117,
                303,
                37,
                85,
                137,
                261,
                111,
                110,
                229,
                209,
                200,
                356,
                178,
                5,
                124,
                105,
                14,
                87,
                274,
                173,
                30,
                11,
                0,
                84,
                83,
                251,
                93,
                355,
                281,
                247,
                327,
                60,
                323,
                155,
                221,
                223,
                31,
                301,
                300,
                309,
                158,
                22,
                218,
                80,
                279,
                315,
                360,
                68,
                246,
                86,
                338,
                41,
                46,
                157,
                166,
                35,
                9,
                299,
                350,
                345,
                322,
                374,
                236,
                182,
                63,
                113,
                119,
                210,
                273,
                263,
                116,
                92,
                230,
                149,
                293,
                363,
                163,
                74,
                298,
                165,
                27,
                170,
                224,
                20,
                226,
                118,
                364,
                248
              ],
              "selection_validation_trials": [
                241,
                252,
                307,
                127,
                341,
                362,
                242,
                288,
                282,
                316,
                291,
                42,
                359,
                103,
                120,
                222,
                44,
                344,
                185,
                39,
                40,
                197,
                312,
                296,
                115,
                187,
                147,
                174
              ],
              "context_alpha": 0.1,
              "residualizer_alpha": 1000.0
            },
            {
              "fold": 2,
              "nuisance_train_trials": [
                27,
                28,
                80,
                56,
                359,
                210,
                197,
                118,
                314,
                86,
                348,
                9,
                122,
                300,
                298,
                30,
                92,
                362,
                44,
                310,
                309,
                240,
                35,
                312,
                83,
                137,
                114,
                91,
                327,
                31,
                149,
                301,
                356,
                188,
                363,
                246,
                355,
                273,
                274,
                263,
                211,
                165,
                133,
                374,
                345,
                129,
                181,
                128,
                48,
                46,
                17,
                182,
                175,
                178,
                303,
                41,
                58,
                251,
                40,
                127,
                85,
                194,
                335,
                222,
                111,
                360,
                110,
                252,
                70,
                88,
                131,
                316,
                315,
                247,
                299,
                47,
                331,
                187,
                13,
                344,
                138,
                305,
                155,
                297,
                334,
                250,
                160,
                236,
                150,
                116,
                200,
                290,
                229,
                170,
                173,
                317,
                37,
                328,
                248,
                230,
                105,
                157,
                63,
                0,
                226,
                65,
                323,
                288,
                8,
                180,
                124,
                87,
                5,
                238,
                307,
                94,
                120,
                154,
                209,
                68,
                293,
                166,
                21,
                42,
                338,
                279,
                364,
                113,
                2,
                295,
                76,
                101,
                296,
                25,
                242,
                158,
                321,
                205,
                322
              ],
              "nuisance_validation_trials": [
                93,
                224,
                117,
                163,
                147,
                221,
                281,
                60,
                74,
                33,
                11,
                350,
                231,
                185,
                341,
                14,
                218,
                261,
                84,
                119,
                174,
                268,
                39,
                254,
                20,
                103,
                79,
                292,
                19,
                241,
                22,
                291,
                223,
                115,
                282
              ],
              "selection_train_trials": [
                41,
                94,
                338,
                345,
                182,
                363,
                181,
                290,
                300,
                88,
                175,
                158,
                166,
                236,
                65,
                274,
                8,
                242,
                31,
                309,
                194,
                305,
                355,
                149,
                122,
                138,
                187,
                188,
                133,
                288,
                173,
                252,
                17,
                21,
                314,
                35,
                56,
                63,
                356,
                374,
                114,
                247,
                315,
                321,
                279,
                13,
                91,
                47,
                127,
                299,
                360,
                116,
                298,
                246,
                0,
                334,
                46,
                295,
                124,
                178,
                230,
                137,
                120,
                70,
                129,
                335,
                118,
                322,
                297,
                210,
                312,
                250,
                111,
                42,
                310,
                30,
                251,
                87,
                323,
                180,
                27,
                226,
                362,
                273,
                296,
                131,
                301,
                28,
                348,
                76,
                359,
                92,
                25,
                101,
                160,
                86,
                209,
                248,
                328,
                80,
                9,
                240,
                37,
                48,
                83,
                44,
                303,
                128,
                327,
                40,
                331
              ],
              "selection_validation_trials": [
                170,
                105,
                293,
                155,
                110,
                150,
                154,
                2,
                229,
                5,
                205,
                113,
                307,
                68,
                85,
                222,
                211,
                316,
                165,
                58,
                238,
                344,
                317,
                197,
                157,
                364,
                200,
                263
              ],
              "context_alpha": 100.0,
              "residualizer_alpha": 10000.0
            },
            {
              "fold": 3,
              "nuisance_train_trials": [
                93,
                27,
                28,
                56,
                359,
                210,
                197,
                118,
                314,
                86,
                348,
                300,
                224,
                117,
                92,
                362,
                44,
                309,
                163,
                240,
                35,
                147,
                312,
                221,
                281,
                137,
                60,
                114,
                91,
                327,
                31,
                301,
                188,
                246,
                74,
                33,
                11,
                263,
                211,
                165,
                133,
                350,
                129,
                181,
                128,
                48,
                231,
                185,
                17,
                182,
                175,
                178,
                303,
                41,
                58,
                251,
                40,
                341,
                14,
                194,
                218,
                111,
                261,
                84,
                110,
                119,
                70,
                88,
                131,
                316,
                315,
                299,
                174,
                47,
                331,
                187,
                13,
                344,
                268,
                305,
                39,
                155,
                254,
                297,
                334,
                250,
                160,
                150,
                116,
                290,
                20,
                103,
                170,
                173,
                317,
                37,
                328,
                248,
                230,
                105,
                157,
                63,
                0,
                65,
                323,
                288,
                8,
                79,
                180,
                124,
                87,
                238,
                307,
                94,
                292,
                209,
                68,
                293,
                166,
                19,
                21,
                42,
                241,
                22,
                279,
                364,
                291,
                113,
                2,
                295,
                76,
                101,
                25,
                223,
                115,
                158,
                282,
                205,
                322
              ],
              "nuisance_validation_trials": [
                80,
                9,
                122,
                298,
                30,
                310,
                83,
                149,
                356,
                363,
                355,
                273,
                274,
                374,
                345,
                46,
                127,
                85,
                335,
                222,
                360,
                252,
                247,
                138,
                236,
                200,
                229,
                226,
                5,
                120,
                154,
                338,
                296,
                242,
                321
              ],
              "selection_train_trials": [
                117,
                113,
                331,
                44,
                114,
                118,
                317,
                323,
                41,
                48,
                105,
                261,
                84,
                316,
                178,
                63,
                70,
                0,
                322,
                344,
                170,
                124,
                175,
                58,
                223,
                180,
                88,
                87,
                91,
                182,
                47,
                230,
                307,
                241,
                301,
                74,
                165,
                33,
                158,
                27,
                65,
                279,
                17,
                250,
                56,
                240,
                137,
                314,
                31,
                210,
                231,
                305,
                131,
                315,
                359,
                39,
                101,
                103,
                157,
                327,
                2,
                300,
                224,
                155,
                119,
                238,
                268,
                288,
                110,
                282,
                40,
                14,
                281,
                211,
                28,
                312,
                251,
                290,
                94,
                68,
                129,
                93,
                246,
                221,
                116,
                128,
                86,
                205,
                341,
                188,
                350,
                209,
                25,
                295,
                299,
                76,
                309,
                248,
                263,
                303,
                194,
                21,
                254,
                292,
                35,
                185,
                19,
                8,
                150,
                111,
                291
              ],
              "selection_validation_trials": [
                115,
                42,
                297,
                22,
                147,
                37,
                20,
                174,
                181,
                79,
                218,
                328,
                187,
                60,
                293,
                11,
                133,
                364,
                197,
                13,
                362,
                160,
                334,
                348,
                163,
                92,
                166,
                173
              ],
              "context_alpha": 100.0,
              "residualizer_alpha": 10000.0
            },
            {
              "fold": 4,
              "nuisance_train_trials": [
                93,
                27,
                28,
                80,
                56,
                359,
                197,
                314,
                348,
                9,
                122,
                298,
                224,
                30,
                117,
                310,
                163,
                35,
                147,
                312,
                83,
                221,
                281,
                137,
                60,
                114,
                91,
                327,
                149,
                301,
                356,
                188,
                363,
                246,
                74,
                355,
                273,
                274,
                33,
                11,
                263,
                165,
                133,
                374,
                350,
                345,
                129,
                181,
                128,
                48,
                46,
                231,
                185,
                17,
                175,
                58,
                251,
                40,
                341,
                127,
                85,
                14,
                194,
                218,
                335,
                222,
                261,
                84,
                360,
                110,
                252,
                119,
                70,
                88,
                131,
                316,
                315,
                247,
                299,
                174,
                47,
                187,
                13,
                344,
                138,
                268,
                305,
                39,
                155,
                254,
                297,
                250,
                160,
                236,
                150,
                200,
                290,
                20,
                229,
                103,
                170,
                173,
                317,
                328,
                248,
                157,
                0,
                226,
                65,
                323,
                288,
                8,
                79,
                180,
                5,
                238,
                120,
                292,
                154,
                209,
                68,
                19,
                21,
                42,
                338,
                241,
                22,
                364,
                291,
                113,
                2,
                295,
                101,
                296,
                223,
                242,
                115,
                282,
                321,
                205
              ],
              "nuisance_validation_trials": [
                210,
                118,
                86,
                300,
                92,
                362,
                44,
                309,
                240,
                31,
                211,
                182,
                178,
                303,
                41,
                111,
                331,
                334,
                116,
                37,
                230,
                105,
                63,
                124,
                87,
                307,
                94,
                293,
                166,
                279,
                76,
                25,
                158,
                322
              ],
              "selection_train_trials": [
                138,
                117,
                263,
                248,
                238,
                173,
                295,
                149,
                160,
                180,
                170,
                323,
                305,
                27,
                9,
                250,
                315,
                13,
                14,
                58,
                155,
                113,
                310,
                88,
                312,
                321,
                348,
                297,
                60,
                247,
                68,
                200,
                147,
                223,
                85,
                42,
                261,
                316,
                20,
                80,
                296,
                48,
                131,
                22,
                291,
                175,
                268,
                28,
                129,
                11,
                273,
                39,
                74,
                242,
                229,
                254,
                70,
                359,
                299,
                194,
                252,
                226,
                30,
                356,
                119,
                2,
                79,
                205,
                218,
                93,
                338,
                154,
                114,
                364,
                133,
                5,
                101,
                374,
                314,
                174,
                110,
                115,
                47,
                127,
                8,
                298,
                65,
                91,
                222,
                360,
                224,
                188,
                150,
                84,
                290,
                83,
                209,
                341,
                120,
                292,
                355,
                19,
                282,
                21,
                221,
                122,
                165,
                301,
                128,
                17,
                317,
                35
              ],
              "selection_validation_trials": [
                344,
                345,
                281,
                350,
                103,
                46,
                236,
                197,
                33,
                163,
                246,
                274,
                40,
                185,
                241,
                157,
                187,
                328,
                181,
                288,
                137,
                335,
                327,
                231,
                0,
                363,
                251,
                56
              ],
              "context_alpha": 1000.0,
              "residualizer_alpha": 10000.0
            }
          ],
          "train_x_sha256": "5b7e8f79a0245fed5ce0bfd060a7ec9abc3936c69a05c2e0b0e3629dd84bd7ea",
          "train_y_sha256": "e7e0ce69a19a6aac5458444b6384023c21d71f2f776ca19e802cd814e809430f",
          "train_context_prediction_sha256": "2404a77cb6701d46b1f8a82d3655233bfb1247657d46cbd2d3b5492a63c2c1f5",
          "train_neural_prediction_sha256": "32dfadc46323c30f0b59725a20de36698650c3753cd979c35931307c30a122bc",
          "condition_coverage_rule": "max(ceil(0.20*n), n_conditions) when stratifiable"
        },
        {
          "fold": 1,
          "training_trials": [
            62,
            93,
            36,
            204,
            28,
            125,
            95,
            349,
            210,
            198,
            118,
            314,
            243,
            86,
            228,
            123,
            122,
            300,
            289,
            298,
            126,
            92,
            362,
            183,
            202,
            59,
            278,
            373,
            309,
            201,
            35,
            147,
            83,
            60,
            114,
            106,
            142,
            6,
            149,
            203,
            284,
            356,
            265,
            363,
            246,
            355,
            190,
            274,
            270,
            33,
            263,
            311,
            165,
            350,
            129,
            353,
            361,
            255,
            46,
            102,
            164,
            276,
            340,
            231,
            185,
            17,
            26,
            175,
            178,
            130,
            303,
            41,
            58,
            251,
            342,
            40,
            370,
            341,
            271,
            258,
            85,
            194,
            218,
            153,
            222,
            159,
            77,
            84,
            108,
            360,
            97,
            199,
            169,
            131,
            316,
            315,
            186,
            299,
            47,
            319,
            232,
            13,
            138,
            54,
            249,
            135,
            206,
            155,
            250,
            160,
            236,
            302,
            146,
            200,
            365,
            18,
            151,
            257,
            213,
            103,
            170,
            317,
            37,
            73,
            176,
            192,
            157,
            63,
            226,
            100,
            134,
            288,
            79,
            180,
            152,
            124,
            346,
            5,
            294,
            233,
            23,
            49,
            313,
            94,
            51,
            292,
            154,
            1,
            253,
            68,
            172,
            166,
            19,
            104,
            264,
            21,
            156,
            78,
            22,
            279,
            259,
            364,
            3,
            113,
            2,
            295,
            101,
            296,
            239,
            193,
            115,
            282,
            72,
            191,
            339
          ],
          "validation_trials": [
            27,
            80,
            56,
            359,
            197,
            348,
            9,
            224,
            30,
            117,
            44,
            310,
            163,
            240,
            312,
            221,
            281,
            137,
            91,
            327,
            31,
            301,
            188,
            74,
            273,
            11,
            211,
            133,
            374,
            345,
            181,
            128,
            48,
            182,
            127,
            14,
            335,
            111,
            261,
            110,
            252,
            119,
            70,
            88,
            247,
            174,
            331,
            187,
            344,
            268,
            305,
            39,
            254,
            297,
            334,
            150,
            116,
            290,
            20,
            229,
            173,
            328,
            248,
            230,
            105,
            0,
            65,
            323,
            8,
            87,
            238,
            307,
            120,
            209,
            293,
            42,
            338,
            241,
            291,
            76,
            25,
            223,
            242,
            158,
            321,
            205,
            322
          ],
          "nuisance_crossfit_seed": 20262128,
          "final_nuisance_selection_seed": 20262178,
          "final_nuisance_selection_train": [
            122,
            313,
            19,
            222,
            278,
            295,
            115,
            356,
            315,
            300,
            178,
            363,
            340,
            101,
            155,
            108,
            206,
            146,
            194,
            228,
            279,
            13,
            270,
            157,
            255,
            47,
            364,
            84,
            131,
            93,
            360,
            83,
            100,
            353,
            176,
            203,
            274,
            54,
            339,
            1,
            72,
            159,
            149,
            156,
            350,
            226,
            138,
            151,
            3,
            79,
            59,
            232,
            282,
            246,
            346,
            265,
            63,
            298,
            153,
            152,
            199,
            73,
            85,
            103,
            124,
            118,
            135,
            62,
            147,
            284,
            113,
            251,
            316,
            288,
            123,
            166,
            186,
            264,
            125,
            271,
            68,
            370,
            183,
            243,
            23,
            114,
            201,
            190,
            204,
            213,
            126,
            198,
            154,
            106,
            236,
            78,
            191,
            200,
            218,
            77,
            361,
            362,
            92,
            49,
            172,
            35,
            142,
            210,
            249,
            263,
            373,
            258,
            250,
            314,
            5,
            231,
            28,
            289,
            192,
            160,
            185,
            257,
            164,
            37,
            104,
            130,
            202,
            276,
            51,
            259,
            95,
            17,
            46,
            342,
            18,
            239,
            41,
            296,
            309,
            233
          ],
          "final_nuisance_selection_validation": [
            94,
            22,
            311,
            170,
            349,
            36,
            175,
            129,
            299,
            317,
            86,
            21,
            341,
            97,
            319,
            193,
            26,
            253,
            33,
            302,
            134,
            60,
            58,
            355,
            365,
            169,
            294,
            102,
            292,
            303,
            165,
            180,
            2,
            6,
            40
          ],
          "context_alpha": 1.0,
          "residualizer_alpha": 10000.0,
          "nuisance_scopes": [
            {
              "fold": 0,
              "nuisance_train_trials": [
                62,
                93,
                36,
                95,
                349,
                198,
                118,
                86,
                228,
                123,
                122,
                300,
                289,
                298,
                126,
                92,
                362,
                183,
                202,
                59,
                373,
                309,
                201,
                35,
                147,
                83,
                114,
                142,
                6,
                203,
                284,
                356,
                265,
                363,
                355,
                274,
                270,
                33,
                263,
                165,
                129,
                353,
                361,
                255,
                46,
                102,
                164,
                276,
                340,
                231,
                185,
                175,
                178,
                130,
                303,
                41,
                58,
                251,
                342,
                40,
                370,
                341,
                271,
                258,
                85,
                194,
                218,
                153,
                222,
                159,
                77,
                84,
                108,
                199,
                169,
                131,
                316,
                315,
                186,
                299,
                47,
                319,
                232,
                13,
                138,
                54,
                249,
                135,
                206,
                160,
                236,
                146,
                200,
                365,
                18,
                151,
                257,
                103,
                170,
                37,
                73,
                176,
                192,
                157,
                63,
                226,
                134,
                288,
                180,
                152,
                124,
                346,
                5,
                294,
                233,
                23,
                313,
                94,
                51,
                154,
                1,
                253,
                68,
                166,
                264,
                21,
                156,
                78,
                22,
                279,
                259,
                364,
                3,
                2,
                101,
                296,
                239,
                193,
                115,
                72
              ],
              "nuisance_validation_trials": [
                204,
                28,
                125,
                210,
                314,
                243,
                278,
                60,
                106,
                149,
                246,
                190,
                311,
                350,
                17,
                26,
                360,
                97,
                155,
                250,
                302,
                213,
                317,
                100,
                79,
                49,
                292,
                172,
                19,
                104,
                113,
                295,
                282,
                191,
                339
              ],
              "selection_train_trials": [
                92,
                103,
                231,
                316,
                122,
                298,
                134,
                157,
                129,
                164,
                303,
                233,
                18,
                22,
                253,
                175,
                40,
                373,
                185,
                236,
                198,
                33,
                35,
                63,
                192,
                193,
                126,
                59,
                313,
                142,
                299,
                362,
                58,
                294,
                257,
                363,
                279,
                166,
                341,
                259,
                271,
                270,
                36,
                194,
                202,
                115,
                3,
                86,
                170,
                165,
                361,
                232,
                178,
                160,
                72,
                342,
                156,
                6,
                47,
                370,
                135,
                315,
                364,
                41,
                123,
                340,
                83,
                263,
                274,
                95,
                251,
                176,
                146,
                62,
                201,
                300,
                365,
                77,
                206,
                265,
                13,
                228,
                186,
                130,
                23,
                93,
                319,
                138,
                284,
                276,
                200,
                203,
                355,
                346,
                118,
                54,
                349,
                73,
                101,
                147,
                309,
                226,
                154,
                124,
                289,
                131,
                102,
                180,
                114,
                78,
                46,
                1
              ],
              "selection_validation_trials": [
                153,
                159,
                296,
                108,
                255,
                68,
                199,
                37,
                258,
                353,
                94,
                151,
                222,
                264,
                84,
                152,
                239,
                249,
                218,
                21,
                85,
                288,
                169,
                5,
                356,
                2,
                183,
                51
              ],
              "context_alpha": 100.0,
              "residualizer_alpha": 1000.0
            },
            {
              "fold": 1,
              "nuisance_train_trials": [
                93,
                36,
                204,
                28,
                125,
                95,
                349,
                210,
                118,
                314,
                243,
                228,
                123,
                122,
                300,
                289,
                298,
                126,
                92,
                362,
                59,
                278,
                309,
                201,
                35,
                147,
                83,
                60,
                114,
                106,
                142,
                6,
                149,
                203,
                363,
                246,
                355,
                190,
                274,
                33,
                263,
                311,
                350,
                129,
                353,
                361,
                255,
                46,
                102,
                164,
                340,
                231,
                185,
                17,
                26,
                175,
                130,
                41,
                58,
                251,
                342,
                370,
                341,
                271,
                258,
                194,
                218,
                159,
                77,
                84,
                108,
                360,
                97,
                199,
                315,
                186,
                299,
                47,
                319,
                232,
                13,
                54,
                249,
                206,
                155,
                250,
                160,
                236,
                302,
                146,
                200,
                365,
                151,
                257,
                213,
                103,
                170,
                317,
                73,
                192,
                157,
                63,
                226,
                100,
                134,
                79,
                152,
                124,
                346,
                5,
                23,
                49,
                313,
                94,
                51,
                292,
                154,
                1,
                68,
                172,
                19,
                104,
                264,
                21,
                156,
                22,
                279,
                259,
                3,
                113,
                2,
                295,
                101,
                296,
                239,
                193,
                282,
                72,
                191,
                339
              ],
              "nuisance_validation_trials": [
                62,
                198,
                86,
                183,
                202,
                373,
                284,
                356,
                265,
                270,
                165,
                276,
                178,
                303,
                40,
                85,
                153,
                222,
                169,
                131,
                316,
                138,
                135,
                18,
                37,
                176,
                288,
                180,
                294,
                233,
                253,
                166,
                78,
                364,
                115
              ],
              "selection_train_trials": [
                26,
                278,
                130,
                302,
                246,
                199,
                77,
                231,
                134,
                92,
                17,
                6,
                106,
                315,
                249,
                191,
                33,
                365,
                200,
                58,
                159,
                114,
                68,
                264,
                232,
                299,
                362,
                172,
                346,
                185,
                101,
                263,
                3,
                250,
                251,
                175,
                243,
                170,
                147,
                154,
                54,
                28,
                239,
                206,
                23,
                298,
                146,
                213,
                350,
                104,
                126,
                93,
                102,
                257,
                41,
                193,
                129,
                13,
                210,
                370,
                124,
                21,
                296,
                274,
                300,
                190,
                103,
                289,
                361,
                118,
                228,
                97,
                314,
                353,
                60,
                151,
                63,
                94,
                311,
                218,
                19,
                149,
                2,
                125,
                259,
                49,
                95,
                355,
                100,
                47,
                340,
                201,
                46,
                271,
                155,
                108,
                319,
                282,
                36,
                122,
                35,
                157,
                192,
                83,
                123,
                309,
                341,
                258,
                203,
                186,
                342,
                360
              ],
              "selection_validation_trials": [
                142,
                279,
                204,
                51,
                194,
                255,
                160,
                349,
                295,
                292,
                236,
                59,
                317,
                156,
                73,
                164,
                84,
                72,
                313,
                79,
                1,
                339,
                363,
                226,
                5,
                152,
                22,
                113
              ],
              "context_alpha": 1000.0,
              "residualizer_alpha": 1000.0
            },
            {
              "fold": 2,
              "nuisance_train_trials": [
                62,
                93,
                36,
                204,
                28,
                125,
                349,
                210,
                198,
                314,
                243,
                86,
                122,
                300,
                289,
                298,
                126,
                92,
                362,
                183,
                202,
                278,
                373,
                147,
                83,
                60,
                114,
                106,
                142,
                6,
                149,
                203,
                284,
                356,
                265,
                363,
                246,
                190,
                270,
                33,
                311,
                165,
                350,
                353,
                361,
                255,
                164,
                276,
                340,
                231,
                185,
                17,
                26,
                175,
                178,
                130,
                303,
                41,
                58,
                251,
                40,
                370,
                341,
                271,
                258,
                85,
                218,
                153,
                222,
                159,
                108,
                360,
                97,
                199,
                169,
                131,
                316,
                315,
                186,
                299,
                47,
                319,
                232,
                138,
                54,
                249,
                135,
                206,
                155,
                250,
                236,
                302,
                146,
                200,
                365,
                18,
                257,
                213,
                170,
                317,
                37,
                73,
                176,
                157,
                63,
                100,
                134,
                288,
                79,
                180,
                152,
                5,
                294,
                233,
                23,
                49,
                313,
                292,
                154,
                1,
                253,
                172,
                166,
                19,
                104,
                21,
                156,
                78,
                259,
                364,
                3,
                113,
                2,
                295,
                193,
                115,
                282,
                72,
                191,
                339
              ],
              "nuisance_validation_trials": [
                95,
                118,
                228,
                123,
                59,
                309,
                201,
                35,
                355,
                274,
                263,
                129,
                46,
                102,
                342,
                194,
                77,
                84,
                13,
                160,
                151,
                103,
                192,
                226,
                124,
                346,
                94,
                51,
                68,
                264,
                22,
                279,
                101,
                296,
                239
              ],
              "selection_train_trials": [
                37,
                100,
                203,
                134,
                125,
                180,
                114,
                63,
                373,
                315,
                350,
                302,
                353,
                339,
                130,
                36,
                115,
                113,
                78,
                93,
                131,
                156,
                28,
                152,
                370,
                47,
                299,
                106,
                1,
                33,
                178,
                60,
                6,
                363,
                164,
                166,
                200,
                231,
                19,
                108,
                298,
                40,
                276,
                198,
                246,
                271,
                236,
                222,
                165,
                341,
                253,
                294,
                218,
                204,
                292,
                23,
                319,
                295,
                175,
                54,
                3,
                172,
                122,
                79,
                169,
                2,
                18,
                86,
                159,
                356,
                41,
                85,
                170,
                21,
                278,
                183,
                157,
                340,
                213,
                362,
                250,
                314,
                147,
                364,
                303,
                153,
                316,
                26,
                206,
                138,
                72,
                191,
                313,
                255,
                232,
                146,
                49,
                83,
                249,
                58,
                251,
                142,
                288,
                135,
                361,
                317,
                185,
                193,
                199,
                202,
                365,
                186
              ],
              "selection_validation_trials": [
                126,
                176,
                210,
                17,
                265,
                349,
                282,
                243,
                190,
                289,
                270,
                311,
                257,
                104,
                5,
                258,
                155,
                300,
                284,
                97,
                233,
                259,
                154,
                149,
                62,
                73,
                92,
                360
              ],
              "context_alpha": 100.0,
              "residualizer_alpha": 1000.0
            },
            {
              "fold": 3,
              "nuisance_train_trials": [
                62,
                204,
                28,
                125,
                95,
                349,
                210,
                198,
                118,
                314,
                243,
                86,
                228,
                123,
                300,
                298,
                126,
                92,
                183,
                202,
                59,
                278,
                373,
                309,
                201,
                35,
                60,
                114,
                106,
                149,
                203,
                284,
                356,
                265,
                363,
                246,
                355,
                190,
                274,
                270,
                33,
                263,
                311,
                165,
                350,
                129,
                353,
                361,
                255,
                46,
                102,
                164,
                276,
                231,
                185,
                17,
                26,
                175,
                178,
                130,
                303,
                58,
                251,
                342,
                40,
                258,
                85,
                194,
                153,
                222,
                77,
                84,
                360,
                97,
                199,
                169,
                131,
                316,
                315,
                186,
                299,
                232,
                13,
                138,
                135,
                206,
                155,
                250,
                160,
                302,
                146,
                18,
                151,
                213,
                103,
                317,
                37,
                73,
                176,
                192,
                157,
                63,
                226,
                100,
                288,
                79,
                180,
                152,
                124,
                346,
                294,
                233,
                49,
                313,
                94,
                51,
                292,
                253,
                68,
                172,
                166,
                19,
                104,
                264,
                78,
                22,
                279,
                259,
                364,
                113,
                295,
                101,
                296,
                239,
                193,
                115,
                282,
                72,
                191,
                339
              ],
              "nuisance_validation_trials": [
                93,
                36,
                122,
                289,
                362,
                147,
                83,
                142,
                6,
                340,
                41,
                370,
                341,
                271,
                218,
                159,
                108,
                47,
                319,
                54,
                249,
                236,
                200,
                365,
                257,
                170,
                134,
                5,
                23,
                154,
                1,
                21,
                156,
                3,
                2
              ],
              "selection_train_trials": [
                292,
                130,
                373,
                350,
                118,
                73,
                94,
                124,
                355,
                361,
                190,
                222,
                79,
                185,
                18,
                17,
                342,
                259,
                317,
                86,
                104,
                13,
                251,
                85,
                294,
                360,
                356,
                232,
                201,
                165,
                231,
                151,
                113,
                26,
                349,
                300,
                22,
                102,
                155,
                284,
                279,
                126,
                129,
                153,
                164,
                60,
                84,
                303,
                274,
                176,
                103,
                264,
                131,
                180,
                157,
                160,
                203,
                40,
                353,
                309,
                72,
                276,
                296,
                198,
                199,
                46,
                178,
                33,
                175,
                364,
                288,
                258,
                101,
                243,
                265,
                314,
                363,
                92,
                250,
                123,
                226,
                68,
                313,
                35,
                298,
                194,
                114,
                282,
                183,
                239,
                186,
                192,
                138,
                311,
                316,
                166,
                278,
                339,
                346,
                28,
                63,
                49,
                115,
                172,
                315,
                270,
                255,
                210,
                302,
                51,
                193,
                19
              ],
              "selection_validation_trials": [
                246,
                95,
                263,
                213,
                100,
                204,
                106,
                228,
                191,
                37,
                202,
                149,
                253,
                62,
                135,
                295,
                152,
                146,
                58,
                206,
                59,
                77,
                78,
                169,
                299,
                233,
                97,
                125
              ],
              "context_alpha": 100.0,
              "residualizer_alpha": 1000.0
            },
            {
              "fold": 4,
              "nuisance_train_trials": [
                62,
                93,
                36,
                204,
                28,
                125,
                95,
                210,
                198,
                118,
                314,
                243,
                86,
                228,
                123,
                122,
                289,
                362,
                183,
                202,
                59,
                278,
                373,
                309,
                201,
                35,
                147,
                83,
                60,
                106,
                142,
                6,
                149,
                284,
                356,
                265,
                246,
                355,
                190,
                274,
                270,
                263,
                311,
                165,
                350,
                129,
                46,
                102,
                276,
                340,
                17,
                26,
                178,
                303,
                41,
                342,
                40,
                370,
                341,
                271,
                85,
                194,
                218,
                153,
                222,
                159,
                77,
                84,
                108,
                360,
                97,
                169,
                131,
                316,
                47,
                319,
                13,
                138,
                54,
                249,
                135,
                155,
                250,
                160,
                236,
                302,
                200,
                365,
                18,
                151,
                257,
                213,
                103,
                170,
                317,
                37,
                176,
                192,
                226,
                100,
                134,
                288,
                79,
                180,
                124,
                346,
                5,
                294,
                233,
                23,
                49,
                94,
                51,
                292,
                154,
                1,
                253,
                68,
                172,
                166,
                19,
                104,
                264,
                21,
                156,
                78,
                22,
                279,
                364,
                3,
                113,
                2,
                295,
                101,
                296,
                239,
                115,
                282,
                191,
                339
              ],
              "nuisance_validation_trials": [
                349,
                300,
                298,
                126,
                92,
                114,
                203,
                363,
                33,
                353,
                361,
                255,
                164,
                231,
                185,
                175,
                130,
                58,
                251,
                258,
                199,
                315,
                186,
                299,
                232,
                206,
                146,
                73,
                157,
                63,
                152,
                313,
                259,
                193,
                72
              ],
              "selection_train_trials": [
                282,
                54,
                319,
                364,
                289,
                93,
                222,
                122,
                342,
                265,
                362,
                250,
                316,
                253,
                21,
                153,
                13,
                200,
                19,
                284,
                37,
                40,
                104,
                2,
                166,
                314,
                169,
                243,
                85,
                106,
                156,
                228,
                154,
                86,
                129,
                94,
                279,
                68,
                341,
                192,
                274,
                134,
                309,
                170,
                288,
                123,
                101,
                218,
                370,
                198,
                83,
                226,
                23,
                246,
                3,
                365,
                210,
                373,
                17,
                100,
                350,
                317,
                292,
                263,
                172,
                355,
                271,
                278,
                84,
                77,
                6,
                360,
                131,
                51,
                176,
                62,
                149,
                103,
                159,
                60,
                28,
                59,
                340,
                303,
                194,
                41,
                22,
                124,
                155,
                36,
                35,
                249,
                178,
                356,
                236,
                160,
                95,
                18,
                1,
                97,
                135,
                296,
                183,
                191,
                294,
                5,
                302,
                276,
                147,
                47,
                204,
                239
              ],
              "selection_validation_trials": [
                257,
                46,
                270,
                113,
                165,
                115,
                180,
                26,
                339,
                264,
                202,
                138,
                311,
                201,
                118,
                346,
                79,
                295,
                125,
                78,
                233,
                142,
                102,
                151,
                49,
                213,
                190,
                108
              ],
              "context_alpha": 100.0,
              "residualizer_alpha": 10000.0
            }
          ],
          "train_x_sha256": "4c7e395b86ce88a5b3c211c35c8badb1b4398c7ff61eb7ab6f0568622c979d54",
          "train_y_sha256": "caed8ab3826b159bd0cfebf5bde48988f0b4e296fbaba120c9f39edfc0891dab",
          "train_context_prediction_sha256": "25e28918557fdcf30a741fba8ccf0c1ed5d3d7ddd152797a4fe91dae4f9d9f03",
          "train_neural_prediction_sha256": "07c4f8ef615db51ac130be2cdfdd7044ac3cb74f9f65effd97d0c3322a9f0e39",
          "condition_coverage_rule": "max(ceil(0.20*n), n_conditions) when stratifiable"
        },
        {
          "fold": 2,
          "training_trials": [
            62,
            36,
            204,
            27,
            125,
            95,
            80,
            56,
            349,
            359,
            198,
            197,
            243,
            228,
            348,
            9,
            123,
            289,
            126,
            224,
            30,
            117,
            183,
            202,
            44,
            59,
            278,
            373,
            310,
            163,
            201,
            240,
            312,
            221,
            281,
            137,
            106,
            91,
            142,
            6,
            327,
            31,
            203,
            284,
            301,
            265,
            188,
            74,
            190,
            273,
            270,
            11,
            311,
            211,
            133,
            374,
            345,
            181,
            353,
            361,
            255,
            128,
            48,
            102,
            164,
            276,
            340,
            26,
            182,
            130,
            342,
            370,
            271,
            258,
            127,
            14,
            153,
            335,
            111,
            159,
            77,
            261,
            108,
            97,
            110,
            252,
            119,
            70,
            199,
            88,
            169,
            186,
            247,
            174,
            319,
            232,
            331,
            187,
            344,
            54,
            249,
            268,
            305,
            135,
            206,
            39,
            254,
            297,
            334,
            302,
            146,
            150,
            116,
            365,
            290,
            18,
            151,
            257,
            20,
            213,
            229,
            173,
            73,
            176,
            328,
            248,
            230,
            105,
            192,
            0,
            65,
            323,
            100,
            134,
            8,
            152,
            346,
            87,
            294,
            233,
            23,
            49,
            238,
            307,
            313,
            51,
            120,
            1,
            209,
            253,
            293,
            172,
            104,
            264,
            42,
            338,
            241,
            156,
            78,
            259,
            291,
            3,
            76,
            25,
            223,
            239,
            193,
            242,
            158,
            321,
            205,
            72,
            191,
            339,
            322
          ],
          "validation_trials": [
            93,
            28,
            210,
            118,
            314,
            86,
            122,
            300,
            298,
            92,
            362,
            309,
            35,
            147,
            83,
            60,
            114,
            149,
            356,
            363,
            246,
            355,
            274,
            33,
            263,
            165,
            350,
            129,
            46,
            231,
            185,
            17,
            175,
            178,
            303,
            41,
            58,
            251,
            40,
            341,
            85,
            194,
            218,
            222,
            84,
            360,
            131,
            316,
            315,
            299,
            47,
            13,
            138,
            155,
            250,
            160,
            236,
            200,
            103,
            170,
            317,
            37,
            157,
            63,
            226,
            288,
            79,
            180,
            124,
            5,
            94,
            292,
            154,
            68,
            166,
            19,
            21,
            22,
            279,
            364,
            113,
            2,
            295,
            101,
            296,
            115,
            282
          ],
          "nuisance_crossfit_seed": 20262228,
          "final_nuisance_selection_seed": 20262278,
          "final_nuisance_selection_train": [
            181,
            319,
            72,
            183,
            59,
            172,
            204,
            261,
            51,
            313,
            36,
            49,
            133,
            9,
            373,
            97,
            229,
            242,
            193,
            276,
            44,
            232,
            48,
            365,
            203,
            253,
            346,
            65,
            100,
            257,
            142,
            130,
            223,
            241,
            370,
            0,
            353,
            374,
            192,
            199,
            321,
            54,
            186,
            150,
            206,
            197,
            291,
            238,
            323,
            153,
            156,
            228,
            202,
            74,
            25,
            198,
            163,
            307,
            305,
            62,
            108,
            289,
            87,
            56,
            297,
            252,
            335,
            159,
            11,
            258,
            301,
            182,
            293,
            146,
            27,
            322,
            271,
            359,
            125,
            88,
            137,
            30,
            169,
            310,
            176,
            23,
            120,
            78,
            265,
            188,
            105,
            110,
            290,
            104,
            270,
            106,
            135,
            190,
            14,
            134,
            26,
            221,
            361,
            240,
            248,
            211,
            116,
            247,
            164,
            91,
            3,
            76,
            1,
            284,
            249,
            348,
            233,
            331,
            224,
            230,
            243,
            259,
            205,
            264,
            70,
            18,
            111,
            345,
            302,
            151,
            340,
            73,
            311,
            342,
            334,
            42,
            187,
            312,
            174,
            119
          ],
          "final_nuisance_selection_validation": [
            173,
            191,
            20,
            123,
            152,
            344,
            39,
            128,
            254,
            102,
            273,
            6,
            77,
            278,
            339,
            327,
            281,
            158,
            255,
            31,
            201,
            80,
            239,
            209,
            338,
            213,
            126,
            117,
            349,
            268,
            95,
            294,
            8,
            328,
            127
          ],
          "context_alpha": 1000.0,
          "residualizer_alpha": 1000.0,
          "nuisance_scopes": [
            {
              "fold": 0,
              "nuisance_train_trials": [
                62,
                36,
                27,
                125,
                56,
                349,
                359,
                197,
                243,
                228,
                9,
                123,
                289,
                224,
                117,
                183,
                202,
                44,
                278,
                373,
                310,
                163,
                240,
                312,
                281,
                106,
                91,
                6,
                31,
                203,
                284,
                301,
                265,
                188,
                74,
                190,
                273,
                270,
                11,
                311,
                211,
                345,
                181,
                353,
                48,
                102,
                164,
                276,
                340,
                26,
                182,
                130,
                342,
                370,
                271,
                258,
                127,
                14,
                153,
                335,
                111,
                77,
                261,
                108,
                97,
                110,
                252,
                119,
                70,
                199,
                88,
                169,
                247,
                319,
                232,
                331,
                187,
                344,
                54,
                249,
                268,
                135,
                206,
                254,
                297,
                302,
                146,
                116,
                18,
                257,
                20,
                213,
                229,
                173,
                73,
                176,
                328,
                248,
                230,
                105,
                192,
                0,
                65,
                323,
                100,
                134,
                8,
                152,
                346,
                87,
                294,
                233,
                23,
                49,
                238,
                307,
                120,
                1,
                209,
                253,
                293,
                172,
                264,
                42,
                156,
                78,
                291,
                3,
                76,
                25,
                223,
                239,
                193,
                158,
                321,
                205,
                72,
                191,
                339,
                322
              ],
              "nuisance_validation_trials": [
                204,
                95,
                80,
                198,
                348,
                126,
                30,
                59,
                201,
                221,
                137,
                142,
                327,
                133,
                374,
                361,
                255,
                128,
                159,
                186,
                174,
                305,
                39,
                334,
                150,
                365,
                290,
                151,
                313,
                51,
                104,
                338,
                241,
                259,
                242
              ],
              "selection_train_trials": [
                261,
                54,
                291,
                183,
                223,
                70,
                72,
                23,
                156,
                233,
                153,
                49,
                310,
                202,
                257,
                56,
                9,
                370,
                120,
                14,
                268,
                307,
                100,
                62,
                281,
                205,
                146,
                192,
                249,
                48,
                238,
                77,
                265,
                97,
                152,
                302,
                91,
                239,
                229,
                301,
                44,
                230,
                359,
                294,
                0,
                339,
                8,
                340,
                78,
                73,
                258,
                199,
                345,
                3,
                173,
                119,
                252,
                273,
                76,
                182,
                187,
                203,
                211,
                228,
                117,
                36,
                25,
                293,
                373,
                289,
                1,
                349,
                264,
                65,
                87,
                276,
                11,
                312,
                134,
                254,
                346,
                319,
                297,
                106,
                271,
                191,
                232,
                243,
                247,
                248,
                188,
                206,
                181,
                125,
                111,
                270,
                127,
                322,
                102,
                224,
                240,
                105,
                193,
                158,
                116,
                190,
                213,
                27,
                163,
                74,
                18,
                344
              ],
              "selection_validation_trials": [
                353,
                26,
                328,
                42,
                197,
                311,
                284,
                209,
                169,
                123,
                164,
                176,
                31,
                110,
                20,
                342,
                253,
                88,
                278,
                135,
                331,
                108,
                6,
                323,
                321,
                335,
                130,
                172
              ],
              "context_alpha": 100.0,
              "residualizer_alpha": 1000.0
            },
            {
              "fold": 1,
              "nuisance_train_trials": [
                36,
                204,
                27,
                125,
                95,
                80,
                56,
                198,
                228,
                348,
                9,
                123,
                289,
                126,
                224,
                30,
                117,
                183,
                44,
                59,
                278,
                373,
                310,
                163,
                201,
                240,
                312,
                221,
                137,
                106,
                91,
                142,
                6,
                327,
                31,
                203,
                284,
                301,
                265,
                190,
                11,
                311,
                211,
                133,
                374,
                345,
                181,
                353,
                361,
                255,
                128,
                48,
                164,
                276,
                26,
                182,
                130,
                342,
                370,
                271,
                258,
                127,
                14,
                153,
                159,
                261,
                110,
                252,
                119,
                70,
                199,
                88,
                186,
                247,
                174,
                319,
                232,
                331,
                187,
                344,
                54,
                268,
                305,
                135,
                206,
                39,
                254,
                334,
                146,
                150,
                116,
                365,
                290,
                18,
                151,
                20,
                213,
                229,
                173,
                73,
                176,
                105,
                192,
                65,
                323,
                100,
                134,
                8,
                152,
                346,
                294,
                23,
                49,
                238,
                313,
                51,
                120,
                1,
                253,
                293,
                172,
                104,
                42,
                338,
                241,
                156,
                78,
                259,
                3,
                76,
                25,
                223,
                239,
                193,
                242,
                321,
                205,
                191,
                339,
                322
              ],
              "nuisance_validation_trials": [
                62,
                349,
                359,
                197,
                243,
                202,
                281,
                188,
                74,
                273,
                270,
                102,
                340,
                335,
                111,
                77,
                108,
                97,
                169,
                249,
                297,
                302,
                257,
                328,
                248,
                230,
                0,
                87,
                233,
                307,
                209,
                264,
                291,
                158,
                72
              ],
              "selection_train_trials": [
                331,
                258,
                294,
                88,
                59,
                238,
                205,
                65,
                311,
                206,
                199,
                313,
                156,
                146,
                11,
                252,
                127,
                106,
                80,
                31,
                159,
                8,
                190,
                240,
                173,
                119,
                253,
                123,
                232,
                204,
                70,
                117,
                201,
                135,
                42,
                120,
                30,
                271,
                259,
                334,
                301,
                338,
                203,
                323,
                182,
                163,
                78,
                312,
                193,
                27,
                142,
                48,
                353,
                1,
                255,
                284,
                164,
                137,
                152,
                221,
                49,
                321,
                100,
                344,
                211,
                76,
                26,
                265,
                130,
                44,
                116,
                278,
                73,
                228,
                54,
                105,
                192,
                133,
                293,
                95,
                242,
                361,
                223,
                374,
                346,
                128,
                51,
                290,
                213,
                348,
                6,
                310,
                9,
                229,
                18,
                172,
                370,
                151,
                342,
                276,
                241,
                39,
                305,
                187,
                23,
                365,
                327,
                268,
                247,
                181,
                150,
                261
              ],
              "selection_validation_trials": [
                198,
                126,
                322,
                345,
                224,
                183,
                14,
                254,
                20,
                239,
                125,
                174,
                134,
                319,
                56,
                191,
                176,
                36,
                3,
                289,
                373,
                153,
                339,
                110,
                25,
                186,
                91,
                104
              ],
              "context_alpha": 0.1,
              "residualizer_alpha": 1000.0
            },
            {
              "fold": 2,
              "nuisance_train_trials": [
                62,
                36,
                204,
                27,
                125,
                95,
                80,
                349,
                359,
                198,
                197,
                243,
                228,
                348,
                9,
                289,
                126,
                30,
                117,
                202,
                44,
                59,
                373,
                310,
                163,
                201,
                221,
                281,
                137,
                91,
                142,
                6,
                327,
                203,
                284,
                301,
                265,
                188,
                74,
                190,
                273,
                270,
                11,
                211,
                133,
                374,
                345,
                181,
                361,
                255,
                128,
                48,
                102,
                164,
                276,
                340,
                182,
                130,
                342,
                271,
                258,
                127,
                14,
                153,
                335,
                111,
                159,
                77,
                261,
                108,
                97,
                252,
                70,
                88,
                169,
                186,
                247,
                174,
                232,
                331,
                344,
                249,
                268,
                305,
                135,
                206,
                39,
                297,
                334,
                302,
                146,
                150,
                116,
                365,
                290,
                18,
                151,
                257,
                213,
                229,
                173,
                73,
                176,
                328,
                248,
                230,
                192,
                0,
                323,
                8,
                152,
                87,
                233,
                23,
                307,
                313,
                51,
                120,
                209,
                253,
                293,
                172,
                104,
                264,
                42,
                338,
                241,
                156,
                78,
                259,
                291,
                223,
                239,
                193,
                242,
                158,
                321,
                205,
                72,
                191
              ],
              "nuisance_validation_trials": [
                56,
                123,
                224,
                183,
                278,
                240,
                312,
                106,
                31,
                311,
                353,
                26,
                370,
                110,
                119,
                199,
                319,
                187,
                54,
                254,
                20,
                105,
                65,
                100,
                134,
                346,
                294,
                49,
                238,
                1,
                3,
                76,
                25,
                339,
                322
              ],
              "selection_train_trials": [
                95,
                133,
                190,
                313,
                27,
                197,
                203,
                116,
                173,
                201,
                73,
                142,
                374,
                39,
                51,
                273,
                241,
                127,
                36,
                0,
                255,
                204,
                239,
                340,
                373,
                301,
                291,
                344,
                252,
                181,
                349,
                327,
                248,
                88,
                335,
                281,
                198,
                78,
                284,
                42,
                169,
                130,
                164,
                120,
                321,
                104,
                258,
                125,
                152,
                186,
                182,
                176,
                108,
                97,
                334,
                77,
                348,
                111,
                257,
                323,
                117,
                30,
                18,
                59,
                192,
                9,
                270,
                229,
                48,
                44,
                307,
                328,
                261,
                331,
                259,
                172,
                135,
                342,
                243,
                74,
                72,
                128,
                365,
                297,
                247,
                153,
                253,
                302,
                232,
                158,
                276,
                202,
                264,
                271,
                91,
                126,
                361,
                213,
                310,
                205,
                102,
                289,
                87,
                80,
                23,
                345,
                151,
                146,
                211,
                290,
                233,
                163
              ],
              "selection_validation_trials": [
                265,
                293,
                14,
                6,
                242,
                359,
                159,
                305,
                188,
                268,
                228,
                8,
                230,
                70,
                223,
                206,
                249,
                193,
                191,
                174,
                156,
                209,
                11,
                221,
                338,
                137,
                150,
                62
              ],
              "context_alpha": 100.0,
              "residualizer_alpha": 1000.0
            },
            {
              "fold": 3,
              "nuisance_train_trials": [
                62,
                36,
                204,
                95,
                80,
                56,
                349,
                359,
                198,
                197,
                243,
                228,
                348,
                123,
                126,
                224,
                30,
                183,
                202,
                44,
                59,
                278,
                310,
                163,
                201,
                240,
                312,
                221,
                281,
                137,
                106,
                91,
                142,
                327,
                31,
                301,
                188,
                74,
                190,
                273,
                270,
                311,
                211,
                133,
                374,
                345,
                353,
                361,
                255,
                128,
                48,
                102,
                276,
                340,
                26,
                342,
                370,
                271,
                14,
                335,
                111,
                159,
                77,
                108,
                97,
                110,
                119,
                199,
                88,
                169,
                186,
                247,
                174,
                319,
                232,
                331,
                187,
                54,
                249,
                305,
                135,
                39,
                254,
                297,
                334,
                302,
                146,
                150,
                116,
                365,
                290,
                18,
                151,
                257,
                20,
                229,
                173,
                73,
                328,
                248,
                230,
                105,
                192,
                0,
                65,
                100,
                134,
                8,
                152,
                346,
                87,
                294,
                233,
                23,
                49,
                238,
                307,
                313,
                51,
                1,
                209,
                293,
                172,
                104,
                264,
                338,
                241,
                259,
                291,
                3,
                76,
                25,
                239,
                242,
                158,
                321,
                72,
                191,
                339,
                322
              ],
              "nuisance_validation_trials": [
                27,
                125,
                9,
                289,
                117,
                373,
                6,
                203,
                284,
                265,
                11,
                181,
                164,
                182,
                130,
                258,
                127,
                153,
                261,
                252,
                70,
                344,
                268,
                206,
                213,
                176,
                323,
                120,
                253,
                42,
                156,
                78,
                223,
                193,
                205
              ],
              "selection_train_trials": [
                240,
                25,
                264,
                54,
                224,
                97,
                158,
                26,
                312,
                254,
                255,
                73,
                111,
                202,
                105,
                62,
                257,
                100,
                80,
                359,
                349,
                294,
                190,
                301,
                74,
                271,
                313,
                290,
                334,
                36,
                293,
                49,
                119,
                281,
                291,
                65,
                51,
                248,
                8,
                322,
                163,
                270,
                159,
                77,
                3,
                142,
                239,
                1,
                150,
                23,
                192,
                327,
                319,
                44,
                238,
                302,
                221,
                232,
                297,
                197,
                137,
                307,
                365,
                276,
                110,
                169,
                146,
                108,
                133,
                14,
                247,
                342,
                18,
                102,
                273,
                30,
                123,
                31,
                243,
                310,
                106,
                230,
                229,
                353,
                59,
                198,
                87,
                338,
                174,
                242,
                331,
                188,
                346,
                370,
                228,
                305,
                88,
                211,
                328,
                76,
                135,
                259,
                116,
                321,
                39,
                0,
                335,
                152,
                72,
                199,
                183,
                173
              ],
              "selection_validation_trials": [
                209,
                151,
                348,
                204,
                56,
                201,
                345,
                278,
                311,
                95,
                128,
                233,
                126,
                104,
                91,
                20,
                340,
                172,
                249,
                339,
                374,
                48,
                191,
                186,
                187,
                361,
                134,
                241
              ],
              "context_alpha": 100.0,
              "residualizer_alpha": 10000.0
            },
            {
              "fold": 4,
              "nuisance_train_trials": [
                62,
                204,
                27,
                125,
                95,
                80,
                56,
                349,
                359,
                198,
                197,
                243,
                348,
                9,
                123,
                289,
                126,
                224,
                30,
                117,
                183,
                202,
                59,
                278,
                373,
                201,
                240,
                312,
                221,
                281,
                137,
                106,
                142,
                6,
                327,
                31,
                203,
                284,
                265,
                188,
                74,
                273,
                270,
                11,
                311,
                133,
                374,
                181,
                353,
                361,
                255,
                128,
                102,
                164,
                340,
                26,
                182,
                130,
                370,
                258,
                127,
                153,
                335,
                111,
                159,
                77,
                261,
                108,
                97,
                110,
                252,
                119,
                70,
                199,
                169,
                186,
                174,
                319,
                187,
                344,
                54,
                249,
                268,
                305,
                206,
                39,
                254,
                297,
                334,
                302,
                150,
                365,
                290,
                151,
                257,
                20,
                213,
                176,
                328,
                248,
                230,
                105,
                0,
                65,
                323,
                100,
                134,
                346,
                87,
                294,
                233,
                49,
                238,
                307,
                313,
                51,
                120,
                1,
                209,
                253,
                104,
                264,
                42,
                338,
                241,
                156,
                78,
                259,
                291,
                3,
                76,
                25,
                223,
                193,
                242,
                158,
                205,
                72,
                339,
                322
              ],
              "nuisance_validation_trials": [
                36,
                228,
                44,
                310,
                163,
                91,
                301,
                190,
                211,
                345,
                48,
                276,
                342,
                271,
                14,
                88,
                247,
                232,
                331,
                135,
                146,
                116,
                18,
                229,
                173,
                73,
                192,
                8,
                152,
                23,
                293,
                172,
                239,
                321,
                191
              ],
              "selection_train_trials": [
                328,
                238,
                270,
                311,
                199,
                290,
                6,
                359,
                213,
                102,
                319,
                349,
                110,
                273,
                59,
                26,
                348,
                209,
                255,
                281,
                104,
                297,
                0,
                243,
                265,
                70,
                193,
                54,
                3,
                76,
                164,
                126,
                240,
                97,
                204,
                233,
                206,
                30,
                186,
                327,
                42,
                373,
                174,
                249,
                159,
                182,
                221,
                278,
                294,
                305,
                169,
                230,
                264,
                339,
                151,
                150,
                322,
                39,
                197,
                340,
                105,
                65,
                134,
                284,
                335,
                27,
                198,
                242,
                344,
                100,
                25,
                203,
                137,
                252,
                156,
                51,
                133,
                123,
                87,
                268,
                127,
                117,
                120,
                346,
                95,
                302,
                49,
                108,
                248,
                334,
                106,
                119,
                77,
                289,
                254,
                259,
                224,
                128,
                111,
                62,
                187,
                313,
                158,
                130,
                312,
                176,
                307,
                20,
                72,
                31,
                56,
                9
              ],
              "selection_validation_trials": [
                223,
                125,
                365,
                261,
                338,
                253,
                202,
                241,
                181,
                188,
                291,
                361,
                153,
                74,
                353,
                374,
                183,
                205,
                323,
                201,
                257,
                258,
                1,
                78,
                80,
                142,
                370,
                11
              ],
              "context_alpha": 1000.0,
              "residualizer_alpha": 1000.0
            }
          ],
          "train_x_sha256": "937082210a962328d834a5eb011d41c3e33e0547a585ec12370e13afc470be32",
          "train_y_sha256": "9bc36c1b934b8c0b72f537005c9d522f152ab80ccc1e1c0db1c470e5bc924900",
          "train_context_prediction_sha256": "869ff8e8ccf4d77ceba3f8b53e48ab0d08ea74e0588b94754752abc2d95f49c3",
          "train_neural_prediction_sha256": "f2a94698aeff488fb8c6036bde62454d72cc9ed794a230b75b3953f9de7d4c1b",
          "condition_coverage_rule": "max(ceil(0.20*n), n_conditions) when stratifiable"
        }
      ],
      "learner": "linear",
      "outer_training_trials": [
        62,
        93,
        36,
        204,
        27,
        28,
        125,
        95,
        80,
        56,
        349,
        359,
        210,
        198,
        197,
        118,
        314,
        243,
        86,
        228,
        348,
        9,
        123,
        122,
        300,
        289,
        298,
        126,
        224,
        30,
        117,
        92,
        362,
        183,
        202,
        44,
        59,
        278,
        373,
        310,
        309,
        163,
        201,
        240,
        35,
        147,
        312,
        83,
        221,
        281,
        137,
        60,
        114,
        106,
        91,
        142,
        6,
        327,
        31,
        149,
        203,
        284,
        301,
        356,
        265,
        188,
        363,
        246,
        74,
        355,
        190,
        273,
        274,
        270,
        33,
        11,
        263,
        311,
        211,
        165,
        133,
        374,
        350,
        345,
        129,
        181,
        353,
        361,
        255,
        128,
        48,
        46,
        102,
        164,
        276,
        340,
        231,
        185,
        17,
        26,
        182,
        175,
        178,
        130,
        303,
        41,
        58,
        251,
        342,
        40,
        370,
        341,
        271,
        258,
        127,
        85,
        14,
        194,
        218,
        153,
        335,
        222,
        111,
        159,
        77,
        261,
        84,
        108,
        360,
        97,
        110,
        252,
        119,
        70,
        199,
        88,
        169,
        131,
        316,
        315,
        186,
        247,
        299,
        174,
        47,
        319,
        232,
        331,
        187,
        13,
        344,
        138,
        54,
        249,
        268,
        305,
        135,
        206,
        39,
        155,
        254,
        297,
        334,
        250,
        160,
        236,
        302,
        146,
        150,
        116,
        200,
        365,
        290,
        18,
        151,
        257,
        20,
        213,
        229,
        103,
        170,
        173,
        317,
        37,
        73,
        176,
        328,
        248,
        230,
        105,
        192,
        157,
        63,
        0,
        226,
        65,
        323,
        100,
        134,
        288,
        8,
        79,
        180,
        152,
        124,
        346,
        87,
        5,
        294,
        233,
        23,
        49,
        238,
        307,
        313,
        94,
        51,
        120,
        292,
        154,
        1,
        209,
        253,
        68,
        293,
        172,
        166,
        19,
        104,
        264,
        21,
        42,
        338,
        241,
        156,
        78,
        22,
        279,
        259,
        364,
        291,
        3,
        113,
        2,
        295,
        76,
        101,
        296,
        25,
        223,
        239,
        193,
        242,
        115,
        158,
        282,
        321,
        205,
        72,
        191,
        339,
        322
      ],
      "outer_test_trials": [
        53,
        260,
        225,
        208,
        67,
        324,
        320,
        333,
        189,
        337,
        343,
        287,
        371,
        52,
        143,
        212,
        112,
        71,
        168,
        220,
        352,
        367,
        34,
        82,
        269,
        369,
        272,
        283,
        167,
        244,
        38,
        275,
        139,
        286,
        357,
        177,
        32,
        141,
        7,
        304,
        29,
        351,
        162,
        196,
        280,
        329,
        235,
        318,
        266,
        96,
        219,
        75,
        245,
        10,
        50,
        4,
        43,
        57,
        237,
        372,
        326,
        256,
        90,
        184,
        330,
        107,
        368,
        61,
        24,
        81,
        308,
        285,
        217,
        140,
        148,
        207,
        215,
        69,
        216,
        161,
        89,
        366,
        66,
        121,
        325,
        234,
        144,
        179,
        145,
        171,
        136,
        227,
        64,
        12,
        45,
        262,
        277,
        98,
        109,
        358,
        332,
        336,
        195,
        354,
        16,
        132,
        347,
        99,
        214,
        55,
        15,
        267,
        306
      ]
    }
  ]
}
```
