## Supplementary material for "Motor cortical signals predict finger velocity beyond task geometry": Source data and analysis code: 67dc0c9a8b7fabac.json

```
{
  "job": {
    "id": "67dc0c9a8b7fabac",
    "config": {
      "dataset": "LINK",
      "group": "development",
      "model": "linear",
      "seed": 20260727,
      "context_mode": "causal_history",
      "file": "sub-Monkey-N_ses-20211015_obj-1wbkdus_ecephys.nwb",
      "signal": "SpikingBandPower",
      "date": "2021-10-15",
      "task": "CO"
    },
    "bootstrap": 500,
    "permutations": 0,
    "references": [
      {
        "table": "primary_analysis/link_fully_nested_metrics.csv",
        "row": 4
      }
    ]
  },
  "code_sha256": "f521cbb9b7859ea5fefbac7eda12229d833abbeed7b51b6263a70b840a98c21f",
  "elapsed_seconds": 12.173076874983963,
  "metrics": {
    "context_r2": 0.6724939541719585,
    "exact_r2": 0.6861040685430032,
    "exact_gain": 0.013610114757558172,
    "replacement_gain": 0.0008525941154191442,
    "self_replacement_max_abs_error": 0.0,
    "context_mse": 8.564095011592224e-05,
    "exact_mse": 8.208198337081782e-05,
    "replacement_mse": 8.541800165752197e-05,
    "context_rmse": 0.009254239575239137,
    "exact_rmse": 0.009059910781614675,
    "replacement_rmse": 0.009242185978301993,
    "normalized_context_rmse": 0.5722814474791914,
    "normalized_exact_rmse": 0.5602641701655751,
    "mse_reduction_percent": 4.155683397121432,
    "component_context_rmse": [
      0.010138210242892309,
      0.008276387696498877
    ],
    "component_exact_rmse": [
      0.009961013379043282,
      0.008058671056952035
    ],
    "component_replacement_rmse": [
      0.010123518437555034,
      0.008267428727211812
    ],
    "component_exact_gain": [
      0.012877748084266526,
      0.014432050726786537
    ],
    "exact_gain_ci_low": 0.007470966128916931,
    "exact_gain_ci_high": 0.019252186473772744,
    "train_trials": 262,
    "test_trials": 113,
    "final_context_alpha": 0.1,
    "final_residualizer_alpha": 1000.0,
    "innovation_alpha": 10000.0,
    "crossfit_folds": 5,
    "eligible_sources_min": 5,
    "eligible_sources_median": 15.0,
    "source_reuse_max": 3,
    "source_reuse_median_nonzero": 1.0,
    "replacement_distance_mean": 0.032778902945886264,
    "replacement_distance_median": 0.010515674302804206,
    "replacement_penalty_distance_spearman": 0.27251687022855514,
    "permutation_gain_mean": null,
    "permutation_gain_low": null,
    "permutation_gain_high": null,
    "permutation_gains": [],
    "train_indices": [
      268,
      346,
      8,
      323,
      63,
      58,
      48,
      54,
      230,
      328,
      77,
      321,
      291,
      343,
      173,
      139,
      195,
      232,
      248,
      23,
      113,
      144,
      166,
      196,
      20,
      31,
      254,
      218,
      200,
      154,
      192,
      85,
      79,
      105,
      28,
      49,
      226,
      56,
      231,
      162,
      286,
      255,
      104,
      187,
      115,
      219,
      357,
      72,
      36,
      367,
      50,
      356,
      316,
      352,
      60,
      285,
      304,
      326,
      175,
      44,
      300,
      81,
      12,
      308,
      141,
      194,
      340,
      318,
      214,
      98,
      0,
      289,
      65,
      208,
      146,
      310,
      312,
      11,
      126,
      21,
      76,
      283,
      91,
      335,
      191,
      281,
      29,
      348,
      252,
      277,
      138,
      96,
      212,
      19,
      205,
      18,
      207,
      229,
      38,
      233,
      209,
      127,
      164,
      236,
      131,
      260,
      360,
      107,
      295,
      329,
      278,
      199,
      168,
      342,
      334,
      3,
      235,
      122,
      216,
      155,
      361,
      27,
      220,
      224,
      170,
      103,
      253,
      246,
      350,
      78,
      83,
      87,
      359,
      62,
      204,
      206,
      100,
      88,
      279,
      366,
      298,
      6,
      221,
      33,
      42,
      140,
      270,
      210,
      257,
      46,
      150,
      314,
      7,
      188,
      143,
      106,
      259,
      333,
      245,
      94,
      82,
      132,
      330,
      336,
      243,
      263,
      319,
      116,
      237,
      108,
      327,
      249,
      47,
      89,
      288,
      296,
      25,
      234,
      137,
      193,
      75,
      242,
      325,
      282,
      293,
      92,
      15,
      294,
      331,
      13,
      110,
      163,
      133,
      128,
      16,
      4,
      123,
      351,
      69,
      129,
      32,
      241,
      264,
      258,
      341,
      353,
      265,
      349,
      34,
      190,
      37,
      370,
      197,
      171,
      306,
      363,
      261,
      217,
      311,
      273,
      124,
      222,
      152,
      148,
      178,
      324,
      55,
      271,
      22,
      57,
      189,
      45,
      101,
      167,
      223,
      157,
      165,
      269,
      95,
      59,
      153,
      135,
      272,
      151,
      307,
      53,
      84,
      169,
      5,
      185,
      145,
      119,
      256,
      70,
      1,
      71,
      183,
      181,
      156,
      10,
      274,
      90
    ],
    "test_indices": [
      203,
      369,
      287,
      238,
      202,
      30,
      102,
      317,
      61,
      345,
      158,
      284,
      227,
      17,
      51,
      109,
      337,
      362,
      347,
      35,
      354,
      244,
      52,
      374,
      315,
      147,
      184,
      297,
      161,
      73,
      303,
      130,
      250,
      251,
      41,
      299,
      215,
      14,
      121,
      40,
      198,
      159,
      358,
      114,
      365,
      176,
      112,
      177,
      211,
      364,
      64,
      136,
      309,
      120,
      228,
      93,
      373,
      134,
      179,
      39,
      24,
      172,
      275,
      371,
      338,
      201,
      313,
      292,
      97,
      160,
      355,
      80,
      186,
      368,
      276,
      240,
      305,
      118,
      322,
      117,
      182,
      320,
      68,
      43,
      142,
      280,
      239,
      174,
      9,
      290,
      267,
      247,
      213,
      262,
      332,
      74,
      372,
      67,
      99,
      180,
      66,
      125,
      225,
      344,
      149,
      339,
      86,
      302,
      26,
      266,
      111,
      2,
      301
    ],
    "replacement_sources": [
      213,
      177,
      17,
      364,
      344,
      26,
      301,
      203,
      118,
      39,
      134,
      186,
      43,
      287,
      215,
      30,
      159,
      301,
      355,
      73,
      338,
      184,
      358,
      368,
      373,
      120,
      244,
      305,
      201,
      35,
      147,
      35,
      68,
      61,
      371,
      179,
      51,
      364,
      180,
      134,
      322,
      337,
      52,
      17,
      43,
      322,
      149,
      373,
      201,
      276,
      292,
      93,
      247,
      211,
      180,
      136,
      177,
      266,
      299,
      112,
      180,
      184,
      313,
      337,
      354,
      161,
      275,
      64,
      320,
      332,
      339,
      322,
      284,
      374,
      364,
      302,
      297,
      61,
      80,
      68,
      292,
      97,
      117,
      365,
      136,
      302,
      102,
      93,
      149,
      284,
      118,
      309,
      203,
      332,
      262,
      358,
      368,
      309,
      202,
      121,
      338,
      64,
      247,
      202,
      9,
      355,
      284,
      240,
      30,
      134,
      121,
      64,
      102
    ],
    "fold_scopes": [
      {
        "fold": 0,
        "nuisance_train_trials": [
          268,
          346,
          8,
          323,
          63,
          58,
          48,
          54,
          230,
          328,
          77,
          321,
          291,
          343,
          173,
          195,
          23,
          113,
          166,
          196,
          20,
          31,
          200,
          154,
          28,
          49,
          226,
          231,
          162,
          286,
          255,
          104,
          187,
          115,
          219,
          357,
          72,
          367,
          356,
          316,
          352,
          60,
          285,
          304,
          326,
          175,
          300,
          81,
          12,
          141,
          194,
          340,
          318,
          214,
          98,
          289,
          65,
          208,
          310,
          312,
          11,
          126,
          21,
          76,
          283,
          91,
          335,
          191,
          29,
          348,
          277,
          138,
          96,
          212,
          19,
          205,
          18,
          207,
          229,
          38,
          233,
          127,
          236,
          131,
          260,
          107,
          295,
          329,
          199,
          168,
          342,
          334,
          3,
          235,
          122,
          216,
          361,
          27,
          220,
          170,
          246,
          350,
          78,
          83,
          359,
          62,
          206,
          100,
          88,
          279,
          366,
          298,
          6,
          221,
          33,
          42,
          140,
          210,
          46,
          150,
          188,
          143,
          106,
          259,
          333,
          245,
          94,
          132,
          330,
          263,
          319,
          116,
          237,
          327,
          249,
          47,
          89,
          296,
          25,
          234,
          193,
          75,
          242,
          325,
          282,
          293,
          15,
          294,
          13,
          110,
          163,
          128,
          16,
          4,
          123,
          351,
          69,
          129,
          241,
          264,
          258,
          353,
          190,
          37,
          370,
          197,
          171,
          306,
          363,
          261,
          217,
          311,
          124,
          152,
          178,
          324,
          55,
          271,
          22,
          57,
          189,
          45,
          101,
          167,
          157,
          165,
          269,
          59,
          153,
          135,
          272,
          151,
          307,
          53,
          84,
          169,
          185,
          145,
          119,
          256,
          70,
          1,
          71,
          183,
          181,
          156,
          10,
          274,
          90
        ],
        "nuisance_validation_trials": [
          139,
          232,
          248,
          144,
          254,
          218,
          192,
          85,
          79,
          105,
          56,
          36,
          50,
          44,
          308,
          0,
          146,
          281,
          252,
          209,
          164,
          360,
          278,
          155,
          224,
          103,
          253,
          87,
          204,
          270,
          257,
          314,
          7,
          82,
          336,
          243,
          108,
          288,
          137,
          92,
          331,
          133,
          32,
          341,
          265,
          349,
          34,
          273,
          222,
          148,
          223,
          95,
          5
        ],
        "selection_train_trials": [
          143,
          196,
          141,
          205,
          89,
          324,
          29,
          185,
          70,
          106,
          199,
          128,
          162,
          145,
          316,
          23,
          175,
          13,
          178,
          10,
          122,
          170,
          370,
          113,
          83,
          181,
          352,
          226,
          194,
          131,
          31,
          219,
          168,
          189,
          96,
          4,
          321,
          28,
          294,
          210,
          221,
          312,
          101,
          20,
          91,
          300,
          271,
          47,
          261,
          65,
          353,
          330,
          296,
          129,
          16,
          363,
          304,
          167,
          274,
          246,
          350,
          119,
          71,
          286,
          323,
          48,
          76,
          361,
          214,
          319,
          151,
          233,
          98,
          150,
          259,
          33,
          58,
          8,
          295,
          60,
          351,
          307,
          75,
          208,
          325,
          94,
          163,
          81,
          27,
          22,
          140,
          84,
          173,
          69,
          356,
          197,
          245,
          135,
          235,
          157,
          366,
          3,
          12,
          132,
          311,
          310,
          255,
          268,
          234,
          216,
          115,
          256,
          289,
          200,
          193,
          154,
          104,
          291,
          293,
          152,
          42,
          1,
          107,
          342,
          62,
          220,
          359,
          230,
          343,
          127,
          329,
          357,
          49,
          110,
          188,
          45,
          264,
          190,
          191,
          78,
          346,
          367,
          18,
          124,
          63,
          242,
          229,
          46,
          6,
          212,
          54,
          153,
          183,
          333,
          277,
          166,
          236,
          138,
          57,
          126,
          241,
          156,
          306,
          165,
          279,
          263,
          88
        ],
        "selection_validation_trials": [
          237,
          123,
          19,
          207,
          298,
          348,
          11,
          38,
          282,
          335,
          326,
          55,
          272,
          327,
          21,
          187,
          100,
          25,
          169,
          15,
          249,
          340,
          206,
          231,
          90,
          77,
          334,
          116,
          285,
          195,
          217,
          53,
          328,
          59,
          269,
          318,
          72,
          37,
          258,
          260,
          171,
          283
        ],
        "context_alpha": 0.1,
        "residualizer_alpha": 1000.0
      },
      {
        "fold": 1,
        "nuisance_train_trials": [
          268,
          8,
          58,
          48,
          230,
          328,
          77,
          321,
          291,
          343,
          173,
          139,
          232,
          248,
          113,
          144,
          166,
          196,
          20,
          31,
          254,
          218,
          154,
          192,
          85,
          79,
          105,
          28,
          49,
          226,
          56,
          231,
          286,
          104,
          187,
          115,
          219,
          357,
          72,
          36,
          50,
          356,
          316,
          352,
          285,
          304,
          326,
          175,
          44,
          300,
          81,
          12,
          308,
          141,
          194,
          340,
          318,
          98,
          0,
          289,
          146,
          310,
          312,
          11,
          21,
          91,
          335,
          191,
          281,
          29,
          348,
          252,
          277,
          138,
          212,
          19,
          18,
          229,
          38,
          233,
          209,
          127,
          164,
          236,
          131,
          360,
          329,
          278,
          168,
          342,
          334,
          3,
          235,
          122,
          155,
          361,
          220,
          224,
          170,
          103,
          253,
          246,
          350,
          78,
          87,
          62,
          204,
          206,
          100,
          88,
          366,
          221,
          33,
          42,
          140,
          270,
          257,
          46,
          150,
          314,
          7,
          188,
          259,
          245,
          82,
          330,
          336,
          243,
          319,
          116,
          237,
          108,
          327,
          47,
          288,
          296,
          25,
          234,
          137,
          193,
          75,
          242,
          325,
          282,
          293,
          92,
          15,
          294,
          331,
          13,
          163,
          133,
          128,
          16,
          4,
          123,
          69,
          32,
          241,
          264,
          258,
          341,
          353,
          265,
          349,
          34,
          190,
          370,
          197,
          171,
          261,
          217,
          311,
          273,
          124,
          222,
          148,
          178,
          324,
          55,
          271,
          22,
          189,
          45,
          101,
          223,
          157,
          165,
          269,
          95,
          59,
          153,
          272,
          307,
          53,
          84,
          169,
          5,
          185,
          145,
          119,
          256,
          70,
          1,
          71,
          183,
          156,
          10,
          90
        ],
        "nuisance_validation_trials": [
          346,
          323,
          63,
          54,
          195,
          23,
          200,
          162,
          255,
          367,
          60,
          214,
          65,
          208,
          126,
          76,
          283,
          96,
          205,
          207,
          260,
          107,
          295,
          199,
          216,
          27,
          83,
          359,
          279,
          298,
          6,
          210,
          143,
          106,
          333,
          94,
          132,
          263,
          249,
          89,
          110,
          351,
          129,
          37,
          306,
          363,
          152,
          57,
          167,
          135,
          151,
          181,
          274
        ],
        "selection_train_trials": [
          173,
          342,
          12,
          8,
          155,
          291,
          243,
          29,
          257,
          95,
          329,
          357,
          282,
          91,
          56,
          217,
          229,
          81,
          38,
          335,
          156,
          138,
          254,
          21,
          185,
          331,
          145,
          281,
          222,
          349,
          327,
          58,
          268,
          98,
          79,
          166,
          294,
          264,
          104,
          49,
          20,
          36,
          4,
          325,
          316,
          273,
          119,
          356,
          204,
          163,
          25,
          137,
          265,
          366,
          360,
          242,
          336,
          169,
          157,
          293,
          277,
          234,
          258,
          101,
          100,
          78,
          42,
          245,
          330,
          77,
          32,
          188,
          308,
          171,
          84,
          5,
          246,
          144,
          44,
          19,
          269,
          10,
          220,
          223,
          189,
          31,
          270,
          324,
          289,
          311,
          108,
          285,
          115,
          237,
          128,
          28,
          361,
          18,
          235,
          326,
          140,
          175,
          146,
          53,
          75,
          226,
          300,
          150,
          219,
          192,
          236,
          69,
          314,
          321,
          15,
          319,
          352,
          87,
          259,
          1,
          353,
          261,
          105,
          124,
          50,
          148,
          190,
          13,
          47,
          92,
          103,
          3,
          206,
          113,
          233,
          154,
          209,
          318,
          34,
          164,
          46,
          90,
          88,
          288,
          48,
          141,
          197,
          71,
          187,
          230,
          168,
          191,
          196,
          370,
          218,
          272,
          307,
          11,
          59,
          194,
          312,
          127,
          116,
          328,
          183,
          348,
          70
        ],
        "selection_validation_trials": [
          139,
          231,
          170,
          252,
          82,
          45,
          133,
          221,
          123,
          340,
          178,
          304,
          256,
          72,
          0,
          122,
          212,
          248,
          224,
          241,
          7,
          33,
          153,
          296,
          343,
          55,
          350,
          310,
          253,
          334,
          16,
          341,
          85,
          278,
          232,
          271,
          22,
          131,
          62,
          165,
          193,
          286
        ],
        "context_alpha": 0.1,
        "residualizer_alpha": 100.0
      },
      {
        "fold": 2,
        "nuisance_train_trials": [
          346,
          8,
          323,
          63,
          58,
          48,
          54,
          230,
          328,
          321,
          173,
          139,
          195,
          232,
          248,
          23,
          113,
          144,
          20,
          254,
          218,
          200,
          192,
          85,
          79,
          105,
          28,
          49,
          56,
          231,
          162,
          286,
          255,
          104,
          187,
          115,
          36,
          367,
          50,
          356,
          316,
          352,
          60,
          304,
          326,
          175,
          44,
          300,
          81,
          12,
          308,
          141,
          194,
          340,
          318,
          214,
          0,
          65,
          208,
          146,
          310,
          312,
          126,
          21,
          76,
          283,
          91,
          335,
          281,
          29,
          252,
          96,
          212,
          19,
          205,
          18,
          207,
          229,
          38,
          233,
          209,
          127,
          164,
          236,
          131,
          260,
          360,
          107,
          295,
          329,
          278,
          199,
          342,
          334,
          3,
          122,
          216,
          155,
          361,
          27,
          220,
          224,
          103,
          253,
          246,
          350,
          78,
          83,
          87,
          359,
          204,
          206,
          100,
          88,
          279,
          366,
          298,
          6,
          221,
          42,
          140,
          270,
          210,
          257,
          46,
          150,
          314,
          7,
          143,
          106,
          333,
          245,
          94,
          82,
          132,
          330,
          336,
          243,
          263,
          319,
          116,
          237,
          108,
          327,
          249,
          47,
          89,
          288,
          296,
          25,
          234,
          137,
          193,
          242,
          325,
          293,
          92,
          294,
          331,
          110,
          133,
          16,
          4,
          123,
          351,
          69,
          129,
          32,
          241,
          341,
          265,
          349,
          34,
          190,
          37,
          197,
          171,
          306,
          363,
          217,
          273,
          222,
          152,
          148,
          178,
          55,
          57,
          189,
          101,
          167,
          223,
          165,
          95,
          59,
          153,
          135,
          151,
          307,
          84,
          169,
          5,
          185,
          145,
          256,
          1,
          183,
          181,
          10,
          274,
          90
        ],
        "nuisance_validation_trials": [
          268,
          77,
          291,
          343,
          166,
          196,
          31,
          154,
          226,
          219,
          357,
          72,
          285,
          98,
          289,
          11,
          191,
          348,
          277,
          138,
          168,
          235,
          170,
          62,
          33,
          188,
          259,
          75,
          282,
          15,
          13,
          163,
          128,
          264,
          258,
          353,
          370,
          261,
          311,
          124,
          324,
          271,
          22,
          45,
          157,
          269,
          272,
          53,
          119,
          70,
          71,
          156
        ],
        "selection_train_trials": [
          330,
          144,
          273,
          223,
          84,
          316,
          218,
          60,
          270,
          20,
          95,
          36,
          46,
          94,
          165,
          32,
          140,
          326,
          44,
          58,
          155,
          307,
          132,
          92,
          131,
          178,
          205,
          89,
          212,
          312,
          222,
          340,
          167,
          5,
          83,
          4,
          314,
          113,
          257,
          164,
          265,
          85,
          16,
          173,
          208,
          8,
          6,
          342,
          34,
          106,
          323,
          21,
          87,
          210,
          194,
          220,
          79,
          101,
          252,
          255,
          105,
          274,
          214,
          126,
          310,
          63,
          81,
          224,
          300,
          65,
          245,
          28,
          143,
          12,
          318,
          27,
          234,
          189,
          349,
          148,
          88,
          90,
          110,
          47,
          76,
          48,
          3,
          56,
          129,
          59,
          10,
          1,
          246,
          104,
          122,
          78,
          133,
          193,
          367,
          200,
          123,
          279,
          175,
          55,
          361,
          328,
          231,
          229,
          206,
          181,
          197,
          236,
          190,
          192,
          304,
          185,
          169,
          29,
          37,
          281,
          308,
          321,
          341,
          209,
          363,
          356,
          100,
          141,
          366,
          135,
          91,
          137,
          207,
          288,
          162,
          335,
          204,
          151,
          260,
          38,
          82,
          346,
          0,
          327,
          254,
          360,
          242,
          298,
          295,
          187,
          249,
          153,
          263,
          237,
          96,
          116,
          145,
          50,
          69,
          352,
          19,
          325,
          221,
          23,
          183,
          243,
          103,
          359
        ],
        "selection_validation_trials": [
          253,
          139,
          241,
          25,
          18,
          350,
          195,
          42,
          293,
          199,
          152,
          49,
          146,
          216,
          230,
          329,
          256,
          232,
          319,
          286,
          233,
          248,
          127,
          171,
          331,
          283,
          306,
          54,
          351,
          115,
          150,
          294,
          7,
          107,
          334,
          108,
          278,
          217,
          333,
          336,
          57,
          296
        ],
        "context_alpha": 0.1,
        "residualizer_alpha": 10000.0
      },
      {
        "fold": 3,
        "nuisance_train_trials": [
          268,
          346,
          323,
          63,
          54,
          230,
          328,
          77,
          291,
          343,
          173,
          139,
          195,
          232,
          248,
          23,
          113,
          144,
          166,
          196,
          31,
          254,
          218,
          200,
          154,
          192,
          85,
          79,
          105,
          226,
          56,
          162,
          255,
          115,
          219,
          357,
          72,
          36,
          367,
          50,
          356,
          316,
          60,
          285,
          304,
          175,
          44,
          300,
          12,
          308,
          141,
          318,
          214,
          98,
          0,
          289,
          65,
          208,
          146,
          310,
          11,
          126,
          76,
          283,
          91,
          335,
          191,
          281,
          29,
          348,
          252,
          277,
          138,
          96,
          212,
          19,
          205,
          207,
          209,
          164,
          236,
          131,
          260,
          360,
          107,
          295,
          278,
          199,
          168,
          342,
          334,
          235,
          122,
          216,
          155,
          27,
          224,
          170,
          103,
          253,
          246,
          350,
          83,
          87,
          359,
          62,
          204,
          206,
          279,
          366,
          298,
          6,
          33,
          140,
          270,
          210,
          257,
          314,
          7,
          188,
          143,
          106,
          259,
          333,
          94,
          82,
          132,
          336,
          243,
          263,
          319,
          237,
          108,
          249,
          89,
          288,
          137,
          193,
          75,
          242,
          325,
          282,
          293,
          92,
          15,
          331,
          13,
          110,
          163,
          133,
          128,
          4,
          351,
          69,
          129,
          32,
          264,
          258,
          341,
          353,
          265,
          349,
          34,
          190,
          37,
          370,
          197,
          171,
          306,
          363,
          261,
          217,
          311,
          273,
          124,
          222,
          152,
          148,
          178,
          324,
          55,
          271,
          22,
          57,
          189,
          45,
          167,
          223,
          157,
          165,
          269,
          95,
          135,
          272,
          151,
          307,
          53,
          84,
          5,
          145,
          119,
          256,
          70,
          1,
          71,
          183,
          181,
          156,
          274,
          90
        ],
        "nuisance_validation_trials": [
          8,
          58,
          48,
          321,
          20,
          28,
          49,
          231,
          286,
          104,
          187,
          352,
          326,
          81,
          194,
          340,
          312,
          21,
          18,
          229,
          38,
          233,
          127,
          329,
          3,
          361,
          220,
          78,
          100,
          88,
          221,
          42,
          46,
          150,
          245,
          330,
          116,
          327,
          47,
          296,
          25,
          234,
          294,
          16,
          123,
          241,
          101,
          59,
          153,
          169,
          185,
          10
        ],
        "selection_train_trials": [
          204,
          141,
          70,
          140,
          279,
          255,
          205,
          36,
          214,
          23,
          91,
          268,
          7,
          200,
          170,
          261,
          45,
          308,
          283,
          129,
          152,
          217,
          370,
          282,
          108,
          156,
          11,
          209,
          335,
          295,
          164,
          85,
          360,
          151,
          166,
          243,
          357,
          288,
          342,
          128,
          31,
          254,
          0,
          307,
          145,
          144,
          90,
          193,
          298,
          138,
          191,
          92,
          230,
          277,
          77,
          270,
          95,
          190,
          353,
          162,
          148,
          331,
          132,
          246,
          304,
          119,
          54,
          122,
          19,
          206,
          259,
          263,
          175,
          106,
          83,
          356,
          285,
          55,
          207,
          310,
          53,
          69,
          13,
          56,
          37,
          181,
          103,
          197,
          300,
          44,
          62,
          1,
          265,
          188,
          289,
          256,
          96,
          351,
          210,
          237,
          269,
          367,
          271,
          319,
          196,
          349,
          272,
          212,
          224,
          76,
          363,
          34,
          75,
          208,
          258,
          252,
          173,
          139,
          165,
          87,
          333,
          107,
          199,
          249,
          143,
          253,
          135,
          15,
          281,
          110,
          60,
          29,
          232,
          223,
          348,
          27,
          137,
          314,
          219,
          216,
          189,
          235,
          154,
          79,
          236,
          57,
          163,
          5,
          168,
          133,
          226,
          316,
          115,
          341,
          183,
          242,
          33,
          323,
          222,
          325,
          359,
          171,
          336,
          257,
          50,
          273,
          146,
          324
        ],
        "selection_validation_trials": [
          178,
          84,
          71,
          328,
          12,
          260,
          293,
          94,
          248,
          6,
          89,
          65,
          291,
          306,
          113,
          105,
          124,
          318,
          366,
          195,
          32,
          346,
          192,
          311,
          278,
          22,
          334,
          131,
          98,
          4,
          126,
          157,
          350,
          63,
          218,
          72,
          82,
          264,
          167,
          343,
          274,
          155
        ],
        "context_alpha": 0.1,
        "residualizer_alpha": 1000.0
      },
      {
        "fold": 4,
        "nuisance_train_trials": [
          268,
          346,
          8,
          323,
          63,
          58,
          48,
          54,
          77,
          321,
          291,
          343,
          139,
          195,
          232,
          248,
          23,
          144,
          166,
          196,
          20,
          31,
          254,
          218,
          200,
          154,
          192,
          85,
          79,
          105,
          28,
          49,
          226,
          56,
          231,
          162,
          286,
          255,
          104,
          187,
          219,
          357,
          72,
          36,
          367,
          50,
          352,
          60,
          285,
          326,
          44,
          81,
          308,
          194,
          340,
          214,
          98,
          0,
          289,
          65,
          208,
          146,
          312,
          11,
          126,
          21,
          76,
          283,
          191,
          281,
          348,
          252,
          277,
          138,
          96,
          205,
          18,
          207,
          229,
          38,
          233,
          209,
          127,
          164,
          260,
          360,
          107,
          295,
          329,
          278,
          199,
          168,
          3,
          235,
          216,
          155,
          361,
          27,
          220,
          224,
          170,
          103,
          253,
          78,
          83,
          87,
          359,
          62,
          204,
          100,
          88,
          279,
          298,
          6,
          221,
          33,
          42,
          270,
          210,
          257,
          46,
          150,
          314,
          7,
          188,
          143,
          106,
          259,
          333,
          245,
          94,
          82,
          132,
          330,
          336,
          243,
          263,
          116,
          108,
          327,
          249,
          47,
          89,
          288,
          296,
          25,
          234,
          137,
          75,
          282,
          92,
          15,
          294,
          331,
          13,
          110,
          163,
          133,
          128,
          16,
          123,
          351,
          129,
          32,
          241,
          264,
          258,
          341,
          353,
          265,
          349,
          34,
          37,
          370,
          306,
          363,
          261,
          311,
          273,
          124,
          222,
          152,
          148,
          324,
          271,
          22,
          57,
          45,
          101,
          167,
          223,
          157,
          269,
          95,
          59,
          153,
          135,
          272,
          151,
          53,
          169,
          5,
          185,
          119,
          70,
          71,
          181,
          156,
          10,
          274
        ],
        "nuisance_validation_trials": [
          230,
          328,
          173,
          113,
          115,
          356,
          316,
          304,
          175,
          300,
          12,
          141,
          318,
          310,
          91,
          335,
          29,
          212,
          19,
          236,
          131,
          342,
          334,
          122,
          246,
          350,
          206,
          366,
          140,
          319,
          237,
          193,
          242,
          325,
          293,
          4,
          69,
          190,
          197,
          171,
          217,
          178,
          55,
          189,
          165,
          307,
          84,
          145,
          256,
          1,
          183,
          90
        ],
        "selection_train_trials": [
          88,
          146,
          268,
          98,
          28,
          221,
          363,
          248,
          241,
          286,
          252,
          47,
          85,
          108,
          163,
          209,
          258,
          222,
          104,
          348,
          298,
          214,
          204,
          205,
          273,
          124,
          50,
          357,
          331,
          200,
          274,
          33,
          270,
          294,
          229,
          45,
          333,
          10,
          359,
          326,
          231,
          263,
          181,
          156,
          27,
          138,
          261,
          199,
          283,
          169,
          63,
          54,
          75,
          5,
          95,
          56,
          144,
          220,
          353,
          6,
          207,
          157,
          53,
          72,
          327,
          295,
          233,
          110,
          44,
          78,
          218,
          107,
          272,
          139,
          89,
          168,
          289,
          346,
          349,
          57,
          191,
          278,
          232,
          311,
          34,
          208,
          32,
          137,
          282,
          15,
          100,
          308,
          249,
          128,
          255,
          260,
          336,
          234,
          106,
          123,
          329,
          351,
          143,
          281,
          65,
          83,
          119,
          226,
          210,
          76,
          155,
          37,
          162,
          38,
          253,
          323,
          288,
          254,
          223,
          192,
          152,
          269,
          23,
          324,
          42,
          60,
          264,
          185,
          58,
          82,
          367,
          306,
          245,
          224,
          360,
          36,
          18,
          271,
          167,
          370,
          257,
          170,
          187,
          105,
          151,
          94,
          103,
          195,
          285,
          116,
          279,
          0,
          62,
          219,
          312,
          235,
          77,
          3,
          277,
          129,
          59,
          164,
          16,
          150,
          216,
          296,
          352,
          92
        ],
        "selection_validation_trials": [
          196,
          79,
          31,
          71,
          154,
          148,
          11,
          330,
          48,
          13,
          321,
          21,
          259,
          135,
          291,
          49,
          87,
          96,
          188,
          341,
          361,
          25,
          133,
          343,
          194,
          8,
          7,
          127,
          81,
          70,
          101,
          153,
          126,
          132,
          20,
          243,
          22,
          46,
          166,
          314,
          265,
          340
        ],
        "context_alpha": 0.1,
        "residualizer_alpha": 10000.0
      }
    ]
  },
  "residual_selection_audit": [
    {
      "selection_mode": "pipeline_nested",
      "selection_seed": 20261028,
      "selected_alpha": 10000.0,
      "scores": {
        "0.1": [
          -0.1555339591611812,
          -0.1652398268319242,
          -0.13721795544280282
        ],
        "1.0": [
          -0.15537843733478252,
          -0.16490650832778594,
          -0.1369493301055486
        ],
        "10.0": [
          -0.15383925735536577,
          -0.1616333008244858,
          -0.13430908835287977
        ],
        "100.0": [
          -0.1398597260929108,
          -0.13380299842501553,
          -0.11168003401693676
        ],
        "1000.0": [
          -0.06634303250155789,
          -0.024446376234954336,
          -0.019367675262335644
        ],
        "10000.0": [
          0.006118849675677496,
          0.033920213666287814,
          0.03068652397466206
        ],
        "100000.0": [
          0.004160141245409069,
          0.010746946501285687,
          0.008656876907182363
        ]
      },
      "folds": [
        {
          "fold": 0,
          "training_trials": [
            346,
            63,
            58,
            48,
            54,
            230,
            328,
            343,
            173,
            139,
            195,
            248,
            23,
            113,
            166,
            196,
            20,
            31,
            254,
            218,
            200,
            192,
            105,
            28,
            56,
            231,
            162,
            286,
            255,
            104,
            219,
            357,
            72,
            367,
            50,
            316,
            352,
            285,
            304,
            326,
            300,
            308,
            141,
            194,
            340,
            98,
            0,
            289,
            65,
            310,
            312,
            11,
            126,
            335,
            281,
            348,
            252,
            277,
            138,
            212,
            229,
            38,
            236,
            260,
            107,
            329,
            342,
            334,
            235,
            122,
            216,
            155,
            361,
            27,
            220,
            224,
            170,
            103,
            253,
            246,
            350,
            78,
            83,
            87,
            359,
            100,
            88,
            366,
            298,
            6,
            221,
            33,
            42,
            140,
            270,
            257,
            46,
            150,
            7,
            143,
            259,
            333,
            245,
            94,
            132,
            330,
            243,
            263,
            319,
            116,
            237,
            249,
            47,
            89,
            288,
            296,
            25,
            234,
            137,
            193,
            75,
            242,
            293,
            92,
            15,
            110,
            163,
            133,
            128,
            123,
            351,
            69,
            129,
            32,
            241,
            258,
            349,
            34,
            190,
            370,
            197,
            171,
            363,
            311,
            273,
            124,
            222,
            152,
            148,
            55,
            57,
            189,
            45,
            101,
            223,
            157,
            165,
            269,
            95,
            59,
            135,
            272,
            307,
            53,
            84,
            169,
            5,
            185,
            145,
            70,
            71,
            181,
            10,
            274
          ],
          "validation_trials": [
            268,
            8,
            323,
            77,
            321,
            291,
            232,
            144,
            154,
            85,
            79,
            49,
            226,
            187,
            115,
            36,
            356,
            60,
            175,
            44,
            81,
            12,
            318,
            214,
            208,
            146,
            21,
            76,
            283,
            91,
            191,
            29,
            96,
            19,
            205,
            18,
            207,
            233,
            209,
            127,
            164,
            131,
            360,
            295,
            278,
            199,
            168,
            3,
            62,
            204,
            206,
            279,
            210,
            314,
            188,
            106,
            82,
            336,
            108,
            327,
            325,
            282,
            294,
            331,
            13,
            16,
            4,
            264,
            341,
            353,
            265,
            37,
            306,
            261,
            217,
            178,
            324,
            271,
            22,
            167,
            153,
            151,
            119,
            256,
            1,
            183,
            156,
            90
          ],
          "nuisance_crossfit_seed": 20262028,
          "final_nuisance_selection_seed": 20262078,
          "final_nuisance_selection_train": [
            330,
            258,
            366,
            171,
            234,
            326,
            224,
            27,
            0,
            5,
            116,
            367,
            138,
            223,
            7,
            246,
            137,
            189,
            361,
            241,
            139,
            123,
            237,
            257,
            346,
            286,
            150,
            72,
            269,
            48,
            316,
            311,
            145,
            274,
            248,
            212,
            220,
            15,
            107,
            10,
            135,
            298,
            285,
            289,
            28,
            304,
            195,
            11,
            94,
            50,
            54,
            254,
            349,
            122,
            249,
            197,
            140,
            253,
            71,
            133,
            100,
            196,
            34,
            219,
            56,
            235,
            23,
            273,
            162,
            350,
            308,
            88,
            277,
            343,
            216,
            65,
            312,
            58,
            126,
            259,
            33,
            300,
            101,
            293,
            46,
            333,
            218,
            200,
            288,
            55,
            166,
            105,
            185,
            169,
            319,
            348,
            270,
            342,
            192,
            69,
            92,
            113,
            230,
            45,
            222,
            231,
            20,
            47,
            357,
            229,
            31,
            152,
            110,
            370,
            129,
            155,
            252,
            363,
            194,
            87,
            263,
            255,
            329,
            157,
            128,
            260,
            173,
            25,
            281,
            310,
            84,
            75,
            335,
            165,
            70,
            95,
            98,
            359,
            328
          ],
          "final_nuisance_selection_validation": [
            242,
            38,
            132,
            307,
            245,
            296,
            352,
            221,
            57,
            42,
            124,
            143,
            141,
            6,
            163,
            83,
            89,
            236,
            272,
            170,
            334,
            243,
            181,
            63,
            53,
            78,
            351,
            103,
            148,
            104,
            193,
            190,
            340,
            32,
            59
          ],
          "context_alpha": 0.1,
          "residualizer_alpha": 1000.0,
          "nuisance_scopes": [
            {
              "fold": 0,
              "nuisance_train_trials": [
                346,
                58,
                48,
                54,
                230,
                328,
                173,
                139,
                195,
                248,
                23,
                113,
                166,
                196,
                20,
                31,
                254,
                200,
                192,
                105,
                28,
                231,
                162,
                286,
                255,
                219,
                357,
                72,
                367,
                50,
                316,
                352,
                304,
                326,
                300,
                308,
                340,
                0,
                289,
                65,
                11,
                126,
                348,
                252,
                277,
                138,
                212,
                229,
                38,
                236,
                260,
                107,
                329,
                235,
                122,
                216,
                27,
                220,
                224,
                170,
                103,
                253,
                246,
                350,
                78,
                83,
                359,
                88,
                366,
                298,
                6,
                221,
                33,
                42,
                140,
                257,
                46,
                150,
                143,
                259,
                245,
                94,
                132,
                330,
                243,
                263,
                116,
                237,
                249,
                47,
                89,
                288,
                234,
                193,
                75,
                242,
                92,
                15,
                110,
                163,
                133,
                128,
                123,
                351,
                32,
                241,
                258,
                349,
                34,
                190,
                370,
                171,
                363,
                311,
                273,
                124,
                222,
                152,
                55,
                57,
                189,
                45,
                101,
                165,
                95,
                59,
                135,
                272,
                307,
                53,
                84,
                169,
                5,
                185,
                145,
                70,
                71,
                10,
                274
              ],
              "nuisance_validation_trials": [
                63,
                343,
                218,
                56,
                104,
                285,
                141,
                194,
                98,
                310,
                312,
                335,
                281,
                342,
                334,
                155,
                361,
                87,
                100,
                270,
                7,
                333,
                319,
                296,
                25,
                137,
                293,
                69,
                129,
                197,
                148,
                223,
                157,
                269,
                181
              ],
              "selection_train_trials": [
                316,
                89,
                75,
                95,
                135,
                311,
                123,
                57,
                150,
                193,
                113,
                34,
                163,
                357,
                307,
                304,
                145,
                252,
                189,
                235,
                253,
                230,
                23,
                138,
                139,
                246,
                289,
                126,
                15,
                249,
                83,
                42,
                263,
                32,
                229,
                48,
                274,
                6,
                216,
                258,
                122,
                330,
                47,
                196,
                248,
                78,
                272,
                367,
                350,
                346,
                92,
                326,
                243,
                0,
                221,
                259,
                185,
                300,
                53,
                352,
                329,
                140,
                363,
                166,
                107,
                370,
                190,
                65,
                165,
                366,
                254,
                224,
                11,
                20,
                71,
                70,
                212,
                237,
                132,
                27,
                94,
                231,
                58,
                200,
                50,
                33,
                219,
                257,
                143,
                359,
                195,
                222,
                192,
                162,
                72,
                152,
                54,
                234,
                245,
                255,
                298,
                173,
                170,
                236,
                59,
                273,
                45,
                103,
                128,
                340,
                88
              ],
              "selection_validation_trials": [
                84,
                286,
                28,
                328,
                46,
                124,
                133,
                38,
                348,
                110,
                241,
                242,
                351,
                116,
                171,
                10,
                105,
                31,
                55,
                220,
                5,
                169,
                260,
                277,
                308,
                349,
                101,
                288
              ],
              "context_alpha": 0.1,
              "residualizer_alpha": 1000.0
            },
            {
              "fold": 1,
              "nuisance_train_trials": [
                346,
                63,
                48,
                230,
                328,
                343,
                173,
                139,
                248,
                23,
                113,
                166,
                196,
                20,
                31,
                254,
                218,
                200,
                105,
                28,
                56,
                231,
                162,
                286,
                255,
                104,
                357,
                72,
                367,
                50,
                316,
                352,
                285,
                304,
                300,
                308,
                141,
                194,
                340,
                98,
                0,
                289,
                65,
                310,
                312,
                11,
                335,
                281,
                252,
                277,
                138,
                212,
                229,
                38,
                107,
                342,
                334,
                235,
                216,
                155,
                361,
                220,
                224,
                103,
                246,
                350,
                78,
                83,
                87,
                100,
                366,
                298,
                221,
                33,
                140,
                270,
                257,
                46,
                150,
                7,
                143,
                333,
                94,
                132,
                330,
                243,
                263,
                319,
                116,
                47,
                89,
                288,
                296,
                25,
                234,
                137,
                193,
                75,
                242,
                293,
                92,
                15,
                163,
                133,
                128,
                123,
                351,
                69,
                129,
                32,
                258,
                34,
                190,
                370,
                197,
                171,
                273,
                124,
                152,
                148,
                55,
                57,
                101,
                223,
                157,
                165,
                269,
                95,
                59,
                135,
                272,
                307,
                53,
                84,
                169,
                5,
                185,
                70,
                181
              ],
              "nuisance_validation_trials": [
                58,
                54,
                195,
                192,
                219,
                326,
                126,
                348,
                236,
                260,
                329,
                122,
                27,
                170,
                253,
                359,
                88,
                6,
                42,
                259,
                245,
                237,
                249,
                110,
                241,
                349,
                363,
                311,
                222,
                189,
                45,
                145,
                71,
                10,
                274
              ],
              "selection_train_trials": [
                31,
                193,
                200,
                101,
                333,
                197,
                48,
                25,
                242,
                138,
                366,
                75,
                181,
                28,
                212,
                100,
                20,
                0,
                70,
                312,
                15,
                272,
                72,
                235,
                288,
                307,
                169,
                243,
                281,
                289,
                221,
                190,
                132,
                343,
                69,
                140,
                248,
                165,
                220,
                65,
                310,
                308,
                298,
                229,
                129,
                94,
                53,
                124,
                258,
                361,
                107,
                246,
                141,
                300,
                46,
                342,
                139,
                47,
                116,
                350,
                33,
                263,
                23,
                143,
                255,
                340,
                87,
                148,
                78,
                334,
                32,
                105,
                7,
                166,
                194,
                63,
                113,
                162,
                50,
                104,
                330,
                133,
                273,
                150,
                83,
                95,
                316,
                56,
                346,
                254,
                231,
                224,
                5,
                92,
                230,
                257,
                370,
                84,
                196,
                285,
                351,
                328,
                103,
                185,
                59,
                270,
                304,
                218,
                173,
                123,
                357
              ],
              "selection_validation_trials": [
                293,
                234,
                171,
                296,
                38,
                319,
                155,
                34,
                216,
                269,
                157,
                223,
                135,
                163,
                367,
                98,
                11,
                128,
                137,
                89,
                277,
                152,
                57,
                55,
                352,
                252,
                286,
                335
              ],
              "context_alpha": 0.1,
              "residualizer_alpha": 1000.0
            },
            {
              "fold": 2,
              "nuisance_train_trials": [
                63,
                58,
                48,
                54,
                328,
                343,
                173,
                195,
                248,
                113,
                166,
                196,
                20,
                254,
                218,
                200,
                192,
                105,
                56,
                231,
                162,
                286,
                255,
                104,
                219,
                357,
                72,
                367,
                50,
                285,
                304,
                326,
                300,
                141,
                194,
                98,
                0,
                310,
                312,
                11,
                126,
                335,
                281,
                348,
                277,
                138,
                212,
                229,
                38,
                236,
                260,
                329,
                342,
                334,
                122,
                216,
                155,
                361,
                27,
                220,
                224,
                170,
                103,
                253,
                246,
                350,
                78,
                83,
                87,
                359,
                100,
                88,
                298,
                6,
                42,
                270,
                257,
                7,
                143,
                259,
                333,
                245,
                132,
                263,
                319,
                237,
                249,
                47,
                89,
                296,
                25,
                137,
                193,
                75,
                242,
                293,
                110,
                163,
                133,
                128,
                351,
                69,
                129,
                32,
                241,
                258,
                349,
                34,
                190,
                370,
                197,
                171,
                363,
                311,
                222,
                152,
                148,
                55,
                57,
                189,
                45,
                101,
                223,
                157,
                269,
                95,
                59,
                135,
                272,
                84,
                169,
                5,
                185,
                145,
                70,
                71,
                181,
                10,
                274
              ],
              "nuisance_validation_trials": [
                346,
                230,
                139,
                23,
                31,
                28,
                316,
                352,
                308,
                340,
                289,
                65,
                252,
                107,
                235,
                366,
                221,
                33,
                140,
                46,
                150,
                94,
                330,
                243,
                116,
                288,
                234,
                92,
                15,
                123,
                273,
                124,
                165,
                307,
                53
              ],
              "selection_train_trials": [
                328,
                58,
                83,
                20,
                270,
                87,
                173,
                277,
                269,
                171,
                223,
                351,
                7,
                11,
                163,
                359,
                137,
                100,
                78,
                260,
                310,
                329,
                6,
                181,
                216,
                363,
                48,
                293,
                257,
                157,
                69,
                246,
                342,
                194,
                296,
                224,
                27,
                132,
                148,
                319,
                56,
                335,
                105,
                312,
                193,
                145,
                126,
                38,
                71,
                231,
                34,
                311,
                263,
                200,
                370,
                101,
                253,
                152,
                343,
                166,
                286,
                110,
                361,
                141,
                143,
                129,
                333,
                10,
                88,
                59,
                236,
                169,
                70,
                237,
                42,
                249,
                54,
                170,
                281,
                155,
                367,
                190,
                57,
                133,
                334,
                72,
                84,
                241,
                75,
                357,
                104,
                220,
                326,
                113,
                0,
                189,
                248,
                219,
                255,
                274,
                298,
                32,
                212,
                258,
                348,
                245,
                50,
                285,
                63,
                98,
                304
              ],
              "selection_validation_trials": [
                185,
                349,
                138,
                195,
                192,
                272,
                103,
                218,
                350,
                89,
                55,
                197,
                259,
                300,
                25,
                196,
                128,
                229,
                135,
                95,
                254,
                222,
                242,
                162,
                45,
                47,
                5,
                122
              ],
              "context_alpha": 0.1,
              "residualizer_alpha": 1000.0
            },
            {
              "fold": 3,
              "nuisance_train_trials": [
                346,
                63,
                58,
                48,
                54,
                230,
                343,
                173,
                139,
                195,
                248,
                23,
                113,
                196,
                31,
                254,
                218,
                192,
                105,
                28,
                56,
                286,
                255,
                104,
                219,
                50,
                316,
                352,
                285,
                304,
                326,
                300,
                308,
                141,
                194,
                340,
                98,
                289,
                65,
                310,
                312,
                126,
                335,
                281,
                348,
                252,
                138,
                212,
                229,
                236,
                260,
                107,
                329,
                342,
                334,
                235,
                122,
                216,
                155,
                361,
                27,
                220,
                224,
                170,
                253,
                87,
                359,
                100,
                88,
                366,
                6,
                221,
                33,
                42,
                140,
                270,
                46,
                150,
                7,
                259,
                333,
                245,
                94,
                330,
                243,
                319,
                116,
                237,
                249,
                47,
                288,
                296,
                25,
                234,
                137,
                193,
                75,
                293,
                92,
                15,
                110,
                128,
                123,
                69,
                129,
                32,
                241,
                258,
                349,
                190,
                370,
                197,
                171,
                363,
                311,
                273,
                124,
                222,
                152,
                148,
                55,
                57,
                189,
                45,
                101,
                223,
                157,
                165,
                269,
                272,
                307,
                53,
                169,
                5,
                145,
                71,
                181,
                10,
                274
              ],
              "nuisance_validation_trials": [
                328,
                166,
                20,
                200,
                231,
                162,
                357,
                72,
                367,
                0,
                11,
                277,
                38,
                103,
                246,
                350,
                78,
                83,
                298,
                257,
                143,
                132,
                263,
                89,
                242,
                163,
                133,
                351,
                34,
                95,
                59,
                135,
                84,
                185,
                70
              ],
              "selection_train_trials": [
                75,
                141,
                216,
                243,
                137,
                45,
                87,
                335,
                220,
                343,
                352,
                218,
                222,
                310,
                148,
                101,
                307,
                286,
                170,
                316,
                253,
                128,
                123,
                260,
                104,
                254,
                258,
                259,
                157,
                346,
                330,
                311,
                126,
                171,
                140,
                173,
                15,
                366,
                212,
                63,
                223,
                193,
                65,
                249,
                5,
                122,
                57,
                241,
                308,
                293,
                107,
                224,
                116,
                53,
                230,
                124,
                27,
                152,
                165,
                47,
                189,
                194,
                10,
                98,
                255,
                46,
                219,
                31,
                300,
                252,
                326,
                236,
                28,
                105,
                32,
                138,
                329,
                7,
                296,
                281,
                270,
                150,
                272,
                110,
                229,
                248,
                6,
                319,
                288,
                237,
                340,
                273,
                285,
                312,
                58,
                234,
                363,
                139,
                304,
                342,
                69,
                348,
                349,
                289,
                113,
                155,
                169,
                197,
                88,
                190,
                48
              ],
              "selection_validation_trials": [
                23,
                235,
                269,
                129,
                359,
                334,
                33,
                195,
                42,
                25,
                100,
                196,
                361,
                221,
                370,
                192,
                333,
                71,
                94,
                274,
                245,
                145,
                55,
                50,
                92,
                181,
                56,
                54
              ],
              "context_alpha": 0.1,
              "residualizer_alpha": 1000.0
            },
            {
              "fold": 4,
              "nuisance_train_trials": [
                346,
                63,
                58,
                54,
                230,
                328,
                343,
                139,
                195,
                23,
                166,
                20,
                31,
                218,
                200,
                192,
                28,
                56,
                231,
                162,
                104,
                219,
                357,
                72,
                367,
                316,
                352,
                285,
                326,
                308,
                141,
                194,
                340,
                98,
                0,
                289,
                65,
                310,
                312,
                11,
                126,
                335,
                281,
                348,
                252,
                277,
                38,
                236,
                260,
                107,
                329,
                342,
                334,
                235,
                122,
                155,
                361,
                27,
                170,
                103,
                253,
                246,
                350,
                78,
                83,
                87,
                359,
                100,
                88,
                366,
                298,
                6,
                221,
                33,
                42,
                140,
                270,
                257,
                46,
                150,
                7,
                143,
                259,
                333,
                245,
                94,
                132,
                330,
                243,
                263,
                319,
                116,
                237,
                249,
                89,
                288,
                296,
                25,
                234,
                137,
                242,
                293,
                92,
                15,
                110,
                163,
                133,
                123,
                351,
                69,
                129,
                241,
                349,
                34,
                197,
                363,
                311,
                273,
                124,
                222,
                148,
                189,
                45,
                223,
                157,
                165,
                269,
                95,
                59,
                135,
                307,
                53,
                84,
                185,
                145,
                70,
                71,
                181,
                10,
                274
              ],
              "nuisance_validation_trials": [
                48,
                173,
                248,
                113,
                196,
                254,
                105,
                286,
                255,
                50,
                304,
                300,
                138,
                212,
                229,
                216,
                220,
                224,
                47,
                193,
                75,
                128,
                32,
                258,
                190,
                370,
                171,
                152,
                55,
                57,
                101,
                272,
                169,
                5
              ],
              "selection_train_trials": [
                165,
                94,
                270,
                263,
                316,
                65,
                38,
                348,
                6,
                277,
                69,
                330,
                143,
                234,
                329,
                349,
                274,
                181,
                288,
                335,
                89,
                361,
                28,
                185,
                219,
                163,
                293,
                126,
                192,
                122,
                269,
                58,
                359,
                104,
                95,
                129,
                31,
                222,
                312,
                92,
                10,
                296,
                346,
                242,
                132,
                245,
                342,
                352,
                236,
                367,
                194,
                260,
                63,
                15,
                103,
                59,
                135,
                351,
                7,
                307,
                71,
                350,
                83,
                308,
                257,
                87,
                285,
                148,
                155,
                11,
                366,
                326,
                195,
                223,
                241,
                137,
                34,
                237,
                249,
                53,
                170,
                139,
                357,
                273,
                100,
                162,
                328,
                310,
                189,
                88,
                363,
                246,
                27,
                259,
                166,
                319,
                72,
                54,
                333,
                221,
                231,
                45,
                343,
                70,
                141,
                116,
                46,
                140,
                25,
                145,
                230,
                235
              ],
              "selection_validation_trials": [
                20,
                23,
                253,
                56,
                133,
                340,
                78,
                98,
                218,
                123,
                0,
                311,
                33,
                243,
                289,
                124,
                252,
                334,
                42,
                150,
                84,
                281,
                200,
                157,
                197,
                298,
                107,
                110
              ],
              "context_alpha": 0.1,
              "residualizer_alpha": 1000.0
            }
          ],
          "train_x_sha256": "7b766567fb272eebd376e4e374fdf7011c80e03ec3342949ad6ccae4d11e293a",
          "train_y_sha256": "c981427986c629c39e890c03a6994385843368ec6cff3c48104126235d8c7452",
          "train_context_prediction_sha256": "a573b5040add781fac3ab9f36b29a619b57c9c2c12ec0a922e05fbc7390bbd4e",
          "train_neural_prediction_sha256": "44d22664d92cd6eb955bbf4324f7eb875f30a75c8ad5fcf1bfcd085d4914e2d6",
          "condition_coverage_rule": "max(ceil(0.20*n), n_conditions) when stratifiable"
        },
        {
          "fold": 1,
          "training_trials": [
            268,
            8,
            323,
            48,
            54,
            77,
            321,
            291,
            343,
            195,
            232,
            113,
            144,
            166,
            196,
            20,
            218,
            200,
            154,
            192,
            85,
            79,
            105,
            28,
            49,
            226,
            231,
            286,
            255,
            104,
            187,
            115,
            219,
            357,
            36,
            50,
            356,
            352,
            60,
            285,
            326,
            175,
            44,
            81,
            12,
            308,
            141,
            318,
            214,
            0,
            208,
            146,
            310,
            21,
            76,
            283,
            91,
            335,
            191,
            29,
            277,
            138,
            96,
            212,
            19,
            205,
            18,
            207,
            229,
            233,
            209,
            127,
            164,
            131,
            360,
            295,
            329,
            278,
            199,
            168,
            342,
            3,
            122,
            27,
            220,
            224,
            170,
            253,
            246,
            350,
            87,
            62,
            204,
            206,
            279,
            366,
            221,
            42,
            270,
            210,
            150,
            314,
            188,
            106,
            333,
            245,
            94,
            82,
            132,
            330,
            336,
            263,
            116,
            108,
            327,
            89,
            234,
            75,
            325,
            282,
            293,
            92,
            15,
            294,
            331,
            13,
            110,
            163,
            133,
            128,
            16,
            4,
            123,
            351,
            32,
            264,
            341,
            353,
            265,
            349,
            37,
            197,
            171,
            306,
            363,
            261,
            217,
            311,
            273,
            222,
            152,
            178,
            324,
            271,
            22,
            57,
            45,
            101,
            167,
            223,
            59,
            153,
            151,
            307,
            169,
            5,
            119,
            256,
            70,
            1,
            183,
            181,
            156,
            274,
            90
          ],
          "validation_trials": [
            346,
            63,
            58,
            230,
            328,
            173,
            139,
            248,
            23,
            31,
            254,
            56,
            162,
            72,
            367,
            316,
            304,
            300,
            194,
            340,
            98,
            289,
            65,
            312,
            11,
            126,
            281,
            348,
            252,
            38,
            236,
            260,
            107,
            334,
            235,
            216,
            155,
            361,
            103,
            78,
            83,
            359,
            100,
            88,
            298,
            6,
            33,
            140,
            257,
            46,
            7,
            143,
            259,
            243,
            319,
            237,
            249,
            47,
            288,
            296,
            25,
            137,
            193,
            242,
            69,
            129,
            241,
            258,
            34,
            190,
            370,
            124,
            148,
            55,
            189,
            157,
            165,
            269,
            95,
            135,
            272,
            53,
            84,
            185,
            145,
            71,
            10
          ],
          "nuisance_crossfit_seed": 20262128,
          "final_nuisance_selection_seed": 20262178,
          "final_nuisance_selection_train": [
            264,
            342,
            263,
            150,
            12,
            327,
            48,
            318,
            330,
            183,
            335,
            122,
            255,
            218,
            3,
            76,
            171,
            70,
            94,
            101,
            89,
            77,
            60,
            152,
            18,
            164,
            273,
            217,
            127,
            27,
            221,
            291,
            245,
            163,
            231,
            36,
            75,
            307,
            192,
            206,
            116,
            21,
            265,
            113,
            277,
            37,
            106,
            20,
            324,
            356,
            167,
            144,
            132,
            146,
            42,
            350,
            0,
            295,
            308,
            220,
            191,
            29,
            325,
            178,
            224,
            166,
            104,
            285,
            279,
            212,
            59,
            79,
            271,
            219,
            110,
            204,
            49,
            170,
            294,
            115,
            321,
            210,
            223,
            200,
            62,
            268,
            274,
            232,
            92,
            188,
            133,
            105,
            329,
            175,
            32,
            181,
            22,
            341,
            286,
            336,
            363,
            333,
            311,
            85,
            209,
            57,
            19,
            226,
            90,
            123,
            87,
            82,
            156,
            208,
            246,
            4,
            96,
            81,
            169,
            91,
            331,
            28,
            108,
            131,
            343,
            151,
            352,
            1,
            196,
            205,
            349,
            351,
            306,
            54,
            283,
            323,
            282,
            326,
            138,
            229
          ],
          "final_nuisance_selection_validation": [
            8,
            5,
            128,
            357,
            195,
            366,
            154,
            353,
            253,
            234,
            197,
            256,
            233,
            119,
            50,
            153,
            141,
            310,
            44,
            199,
            270,
            207,
            222,
            15,
            360,
            278,
            13,
            187,
            214,
            16,
            45,
            314,
            168,
            293,
            261
          ],
          "context_alpha": 0.1,
          "residualizer_alpha": 1000.0,
          "nuisance_scopes": [
            {
              "fold": 0,
              "nuisance_train_trials": [
                268,
                8,
                323,
                48,
                54,
                321,
                343,
                195,
                232,
                113,
                144,
                166,
                196,
                218,
                192,
                85,
                79,
                105,
                226,
                231,
                255,
                104,
                187,
                219,
                357,
                36,
                50,
                356,
                352,
                60,
                285,
                326,
                175,
                44,
                81,
                12,
                308,
                141,
                318,
                0,
                208,
                146,
                310,
                21,
                76,
                283,
                91,
                335,
                191,
                29,
                277,
                138,
                96,
                19,
                205,
                18,
                229,
                233,
                209,
                127,
                164,
                131,
                360,
                295,
                329,
                278,
                168,
                342,
                27,
                220,
                224,
                170,
                253,
                246,
                87,
                206,
                279,
                366,
                221,
                42,
                270,
                210,
                150,
                188,
                106,
                333,
                245,
                94,
                82,
                330,
                263,
                108,
                327,
                89,
                234,
                325,
                282,
                293,
                15,
                294,
                13,
                110,
                163,
                133,
                128,
                16,
                123,
                351,
                32,
                264,
                341,
                353,
                349,
                197,
                306,
                363,
                261,
                311,
                273,
                222,
                152,
                271,
                22,
                57,
                45,
                101,
                167,
                59,
                151,
                307,
                169,
                5,
                119,
                70,
                1,
                183,
                181,
                156,
                274,
                90
              ],
              "nuisance_validation_trials": [
                77,
                291,
                20,
                200,
                154,
                28,
                49,
                286,
                115,
                214,
                212,
                207,
                199,
                3,
                122,
                350,
                62,
                204,
                314,
                132,
                336,
                116,
                75,
                92,
                331,
                4,
                265,
                37,
                171,
                217,
                178,
                324,
                223,
                153,
                256
              ],
              "selection_train_trials": [
                113,
                234,
                205,
                57,
                152,
                90,
                16,
                29,
                5,
                18,
                175,
                85,
                141,
                310,
                0,
                285,
                79,
                187,
                273,
                363,
                105,
                196,
                206,
                106,
                119,
                351,
                138,
                208,
                293,
                268,
                110,
                197,
                48,
                209,
                255,
                343,
                8,
                271,
                330,
                277,
                123,
                170,
                294,
                307,
                278,
                183,
                50,
                366,
                353,
                133,
                19,
                151,
                13,
                32,
                282,
                220,
                326,
                191,
                360,
                131,
                195,
                333,
                270,
                127,
                70,
                246,
                104,
                128,
                352,
                308,
                82,
                192,
                96,
                264,
                321,
                44,
                219,
                144,
                274,
                54,
                166,
                1,
                60,
                36,
                357,
                232,
                323,
                22,
                87,
                349,
                156,
                101,
                76,
                218,
                245,
                229,
                318,
                146,
                181,
                295,
                329,
                210,
                261,
                327,
                164,
                81,
                224,
                341,
                21,
                42,
                279,
                94
              ],
              "selection_validation_trials": [
                12,
                325,
                45,
                263,
                108,
                169,
                306,
                283,
                150,
                335,
                59,
                356,
                89,
                231,
                15,
                311,
                233,
                342,
                168,
                221,
                253,
                91,
                27,
                167,
                188,
                163,
                226,
                222
              ],
              "context_alpha": 0.1,
              "residualizer_alpha": 10000.0
            },
            {
              "fold": 1,
              "nuisance_train_trials": [
                268,
                8,
                48,
                77,
                321,
                291,
                343,
                195,
                232,
                20,
                200,
                154,
                192,
                85,
                105,
                28,
                49,
                226,
                231,
                286,
                255,
                104,
                187,
                115,
                219,
                357,
                36,
                50,
                356,
                352,
                60,
                285,
                326,
                175,
                44,
                81,
                308,
                318,
                214,
                0,
                208,
                310,
                283,
                91,
                335,
                191,
                29,
                277,
                138,
                96,
                212,
                19,
                205,
                207,
                229,
                233,
                164,
                360,
                278,
                199,
                168,
                342,
                3,
                122,
                220,
                224,
                170,
                246,
                350,
                62,
                204,
                206,
                279,
                366,
                221,
                42,
                210,
                150,
                314,
                106,
                333,
                245,
                94,
                82,
                132,
                330,
                336,
                263,
                116,
                108,
                327,
                75,
                282,
                293,
                92,
                294,
                331,
                13,
                110,
                128,
                16,
                4,
                123,
                351,
                264,
                341,
                265,
                349,
                37,
                197,
                171,
                306,
                363,
                217,
                311,
                273,
                222,
                152,
                178,
                324,
                271,
                22,
                57,
                45,
                101,
                167,
                223,
                59,
                153,
                151,
                307,
                169,
                5,
                119,
                256,
                70,
                1,
                183,
                156,
                90
              ],
              "nuisance_validation_trials": [
                323,
                54,
                113,
                144,
                166,
                196,
                218,
                79,
                12,
                141,
                146,
                21,
                76,
                18,
                209,
                127,
                131,
                295,
                329,
                27,
                253,
                87,
                270,
                188,
                89,
                234,
                325,
                15,
                163,
                133,
                32,
                353,
                261,
                181,
                274
              ],
              "selection_train_trials": [
                341,
                50,
                214,
                324,
                169,
                285,
                279,
                229,
                273,
                13,
                342,
                153,
                175,
                150,
                132,
                335,
                22,
                308,
                178,
                195,
                231,
                138,
                192,
                277,
                5,
                219,
                156,
                268,
                154,
                170,
                224,
                62,
                28,
                336,
                278,
                3,
                49,
                330,
                331,
                360,
                77,
                16,
                187,
                246,
                318,
                191,
                351,
                293,
                91,
                232,
                205,
                327,
                110,
                283,
                48,
                356,
                45,
                321,
                119,
                314,
                212,
                271,
                183,
                256,
                233,
                282,
                0,
                116,
                82,
                217,
                90,
                70,
                200,
                168,
                96,
                286,
                223,
                306,
                208,
                357,
                255,
                1,
                4,
                106,
                164,
                343,
                104,
                44,
                122,
                207,
                307,
                210,
                363,
                37,
                152,
                75,
                171,
                94,
                366,
                326,
                222,
                263,
                352,
                245,
                128,
                29,
                311,
                8,
                206,
                59,
                115,
                19
              ],
              "selection_validation_trials": [
                81,
                123,
                197,
                333,
                199,
                57,
                220,
                105,
                349,
                291,
                294,
                20,
                265,
                92,
                108,
                221,
                42,
                36,
                264,
                85,
                350,
                226,
                60,
                204,
                151,
                310,
                167,
                101
              ],
              "context_alpha": 0.1,
              "residualizer_alpha": 10000.0
            },
            {
              "fold": 2,
              "nuisance_train_trials": [
                268,
                323,
                48,
                54,
                77,
                321,
                291,
                343,
                232,
                113,
                144,
                166,
                196,
                20,
                218,
                200,
                154,
                85,
                79,
                105,
                28,
                49,
                226,
                286,
                255,
                104,
                187,
                115,
                219,
                50,
                352,
                285,
                326,
                44,
                81,
                12,
                141,
                318,
                214,
                0,
                208,
                146,
                21,
                76,
                283,
                91,
                335,
                191,
                29,
                138,
                96,
                212,
                19,
                18,
                207,
                209,
                127,
                131,
                295,
                329,
                199,
                168,
                342,
                3,
                122,
                27,
                220,
                170,
                253,
                246,
                350,
                87,
                62,
                204,
                206,
                279,
                221,
                42,
                270,
                210,
                150,
                314,
                188,
                106,
                333,
                245,
                94,
                132,
                330,
                336,
                263,
                116,
                89,
                234,
                75,
                325,
                282,
                92,
                15,
                331,
                13,
                110,
                163,
                133,
                16,
                4,
                123,
                351,
                32,
                264,
                341,
                353,
                265,
                349,
                37,
                197,
                171,
                363,
                261,
                217,
                311,
                273,
                222,
                152,
                178,
                324,
                57,
                101,
                223,
                59,
                153,
                151,
                307,
                256,
                70,
                1,
                181,
                156,
                274,
                90
              ],
              "nuisance_validation_trials": [
                8,
                195,
                192,
                231,
                357,
                36,
                356,
                60,
                175,
                308,
                310,
                277,
                205,
                229,
                233,
                164,
                360,
                278,
                224,
                366,
                82,
                108,
                327,
                293,
                294,
                128,
                306,
                271,
                22,
                45,
                167,
                169,
                5,
                119,
                183
              ],
              "selection_train_trials": [
                253,
                232,
                75,
                123,
                279,
                16,
                188,
                132,
                273,
                92,
                191,
                94,
                268,
                246,
                127,
                199,
                209,
                214,
                144,
                178,
                81,
                220,
                318,
                138,
                335,
                170,
                324,
                270,
                197,
                104,
                245,
                314,
                341,
                200,
                208,
                106,
                42,
                1,
                44,
                168,
                151,
                255,
                336,
                116,
                329,
                49,
                13,
                154,
                234,
                122,
                311,
                166,
                27,
                4,
                21,
                264,
                210,
                70,
                153,
                295,
                282,
                349,
                263,
                283,
                333,
                50,
                181,
                204,
                131,
                221,
                363,
                54,
                146,
                0,
                321,
                331,
                62,
                218,
                57,
                79,
                207,
                226,
                77,
                3,
                353,
                29,
                219,
                307,
                187,
                325,
                110,
                37,
                156,
                163,
                222,
                326,
                256,
                20,
                28,
                15,
                274,
                76,
                265,
                113,
                352,
                12,
                101,
                261,
                133,
                96,
                171,
                351
              ],
              "selection_validation_trials": [
                285,
                223,
                32,
                343,
                85,
                150,
                152,
                59,
                87,
                286,
                90,
                330,
                196,
                291,
                89,
                141,
                48,
                323,
                18,
                91,
                350,
                115,
                105,
                212,
                19,
                342,
                206,
                217
              ],
              "context_alpha": 0.1,
              "residualizer_alpha": 1000.0
            },
            {
              "fold": 3,
              "nuisance_train_trials": [
                8,
                323,
                54,
                77,
                321,
                291,
                343,
                195,
                113,
                144,
                166,
                196,
                20,
                218,
                200,
                154,
                192,
                85,
                79,
                105,
                28,
                49,
                231,
                286,
                115,
                357,
                36,
                50,
                356,
                60,
                285,
                326,
                175,
                81,
                12,
                308,
                141,
                214,
                0,
                208,
                146,
                310,
                21,
                76,
                283,
                91,
                29,
                277,
                138,
                212,
                205,
                18,
                207,
                229,
                233,
                209,
                127,
                164,
                131,
                360,
                295,
                329,
                278,
                199,
                168,
                3,
                122,
                27,
                220,
                224,
                253,
                350,
                87,
                62,
                204,
                206,
                366,
                42,
                270,
                210,
                314,
                188,
                333,
                245,
                94,
                82,
                132,
                330,
                336,
                116,
                108,
                327,
                89,
                234,
                75,
                325,
                293,
                92,
                15,
                294,
                331,
                163,
                133,
                128,
                4,
                123,
                351,
                32,
                264,
                341,
                353,
                265,
                349,
                37,
                171,
                306,
                261,
                217,
                273,
                178,
                324,
                271,
                22,
                45,
                101,
                167,
                223,
                59,
                153,
                151,
                169,
                5,
                119,
                256,
                70,
                1,
                183,
                181,
                156,
                274
              ],
              "nuisance_validation_trials": [
                268,
                48,
                232,
                226,
                255,
                104,
                187,
                219,
                352,
                44,
                318,
                335,
                191,
                96,
                19,
                342,
                170,
                246,
                279,
                221,
                150,
                106,
                263,
                282,
                13,
                110,
                16,
                197,
                363,
                311,
                222,
                152,
                57,
                307,
                90
              ],
              "selection_train_trials": [
                264,
                223,
                36,
                116,
                325,
                105,
                310,
                207,
                349,
                256,
                101,
                306,
                119,
                351,
                278,
                115,
                357,
                183,
                92,
                274,
                192,
                163,
                321,
                164,
                0,
                293,
                123,
                253,
                156,
                169,
                181,
                212,
                208,
                1,
                60,
                220,
                294,
                271,
                171,
                333,
                196,
                234,
                131,
                122,
                85,
                286,
                141,
                314,
                343,
                151,
                132,
                229,
                32,
                270,
                45,
                12,
                166,
                81,
                127,
                350,
                336,
                59,
                224,
                15,
                209,
                138,
                231,
                326,
                144,
                8,
                75,
                204,
                5,
                217,
                87,
                21,
                233,
                327,
                167,
                366,
                62,
                108,
                178,
                28,
                330,
                42,
                214,
                82,
                200,
                89,
                175,
                277,
                70,
                261,
                29,
                295,
                113,
                133,
                4,
                356,
                331,
                168,
                285,
                128,
                94,
                3,
                146,
                77,
                153,
                353,
                273,
                341
              ],
              "selection_validation_trials": [
                18,
                91,
                210,
                188,
                218,
                308,
                360,
                329,
                154,
                20,
                49,
                199,
                245,
                27,
                205,
                54,
                50,
                79,
                76,
                323,
                265,
                22,
                195,
                206,
                324,
                283,
                37,
                291
              ],
              "context_alpha": 0.1,
              "residualizer_alpha": 10000.0
            },
            {
              "fold": 4,
              "nuisance_train_trials": [
                268,
                8,
                323,
                48,
                54,
                77,
                291,
                195,
                232,
                113,
                144,
                166,
                196,
                20,
                218,
                200,
                154,
                192,
                79,
                28,
                49,
                226,
                231,
                286,
                255,
                104,
                187,
                115,
                219,
                357,
                36,
                356,
                352,
                60,
                175,
                44,
                12,
                308,
                141,
                318,
                214,
                146,
                310,
                21,
                76,
                335,
                191,
                277,
                96,
                212,
                19,
                205,
                18,
                207,
                229,
                233,
                209,
                127,
                164,
                131,
                360,
                295,
                329,
                278,
                199,
                342,
                3,
                122,
                27,
                224,
                170,
                253,
                246,
                350,
                87,
                62,
                204,
                279,
                366,
                221,
                270,
                150,
                314,
                188,
                106,
                82,
                132,
                336,
                263,
                116,
                108,
                327,
                89,
                234,
                75,
                325,
                282,
                293,
                92,
                15,
                294,
                331,
                13,
                110,
                163,
                133,
                128,
                16,
                4,
                32,
                353,
                265,
                37,
                197,
                171,
                306,
                363,
                261,
                217,
                311,
                222,
                152,
                178,
                324,
                271,
                22,
                57,
                45,
                167,
                223,
                153,
                307,
                169,
                5,
                119,
                256,
                183,
                181,
                274,
                90
              ],
              "nuisance_validation_trials": [
                321,
                343,
                85,
                105,
                50,
                285,
                326,
                81,
                0,
                208,
                283,
                91,
                29,
                138,
                168,
                220,
                206,
                42,
                210,
                333,
                245,
                94,
                330,
                123,
                351,
                264,
                341,
                349,
                273,
                101,
                59,
                151,
                70,
                1,
                156
              ],
              "selection_train_trials": [
                200,
                171,
                256,
                116,
                360,
                294,
                82,
                36,
                104,
                314,
                22,
                128,
                110,
                92,
                15,
                307,
                60,
                325,
                48,
                324,
                223,
                255,
                150,
                195,
                263,
                278,
                19,
                119,
                234,
                170,
                13,
                192,
                20,
                293,
                57,
                261,
                232,
                253,
                152,
                197,
                5,
                224,
                141,
                335,
                336,
                122,
                329,
                178,
                45,
                8,
                231,
                308,
                366,
                18,
                115,
                28,
                350,
                286,
                21,
                90,
                291,
                164,
                4,
                306,
                331,
                76,
                49,
                229,
                131,
                89,
                226,
                277,
                181,
                144,
                310,
                270,
                246,
                221,
                222,
                295,
                146,
                127,
                199,
                311,
                214,
                167,
                217,
                356,
                163,
                207,
                75,
                12,
                205,
                154,
                323,
                153,
                54,
                342,
                204,
                87,
                3,
                191,
                212,
                16,
                209,
                271,
                219,
                113,
                357,
                353,
                77,
                133
              ],
              "selection_validation_trials": [
                282,
                108,
                32,
                233,
                37,
                196,
                352,
                187,
                166,
                318,
                169,
                62,
                183,
                218,
                268,
                132,
                363,
                279,
                274,
                27,
                44,
                106,
                79,
                96,
                188,
                265,
                327,
                175
              ],
              "context_alpha": 0.1,
              "residualizer_alpha": 100.0
            }
          ],
          "train_x_sha256": "d002da58e73b113ea9f2d6ec4693d123e18cdfc0748a80e536774d4a3e469458",
          "train_y_sha256": "54a96efb0b6ab572cdb64caf35195076828ae7bd65c2c697816d6b51ed83087d",
          "train_context_prediction_sha256": "90c07a963a3e013a39b1e7af240957cfc2c7f19a1f1364d0e25008357a8033e3",
          "train_neural_prediction_sha256": "2dfcd3903117441a5e920224b3acc3f5b64ce44a657e2236adc675751849cddc",
          "condition_coverage_rule": "max(ceil(0.20*n), n_conditions) when stratifiable"
        },
        {
          "fold": 2,
          "training_trials": [
            268,
            346,
            8,
            323,
            63,
            58,
            230,
            328,
            77,
            321,
            291,
            173,
            139,
            232,
            248,
            23,
            144,
            31,
            254,
            154,
            85,
            79,
            49,
            226,
            56,
            162,
            187,
            115,
            72,
            36,
            367,
            356,
            316,
            60,
            304,
            175,
            44,
            300,
            81,
            12,
            194,
            340,
            318,
            214,
            98,
            289,
            65,
            208,
            146,
            312,
            11,
            126,
            21,
            76,
            283,
            91,
            191,
            281,
            29,
            348,
            252,
            96,
            19,
            205,
            18,
            207,
            38,
            233,
            209,
            127,
            164,
            236,
            131,
            260,
            360,
            107,
            295,
            278,
            199,
            168,
            334,
            3,
            235,
            216,
            155,
            361,
            103,
            78,
            83,
            359,
            62,
            204,
            206,
            100,
            88,
            279,
            298,
            6,
            33,
            140,
            210,
            257,
            46,
            314,
            7,
            188,
            143,
            106,
            259,
            82,
            336,
            243,
            319,
            237,
            108,
            327,
            249,
            47,
            288,
            296,
            25,
            137,
            193,
            242,
            325,
            282,
            294,
            331,
            13,
            16,
            4,
            69,
            129,
            241,
            264,
            258,
            341,
            353,
            265,
            34,
            190,
            37,
            370,
            306,
            261,
            217,
            124,
            148,
            178,
            324,
            55,
            271,
            22,
            189,
            167,
            157,
            165,
            269,
            95,
            153,
            135,
            272,
            151,
            53,
            84,
            185,
            145,
            119,
            256,
            1,
            71,
            183,
            156,
            10,
            90
          ],
          "validation_trials": [
            48,
            54,
            343,
            195,
            113,
            166,
            196,
            20,
            218,
            200,
            192,
            105,
            28,
            231,
            286,
            255,
            104,
            219,
            357,
            50,
            352,
            285,
            326,
            308,
            141,
            0,
            310,
            335,
            277,
            138,
            212,
            229,
            329,
            342,
            122,
            27,
            220,
            224,
            170,
            253,
            246,
            350,
            87,
            366,
            221,
            42,
            270,
            150,
            333,
            245,
            94,
            132,
            330,
            263,
            116,
            89,
            234,
            75,
            293,
            92,
            15,
            110,
            163,
            133,
            128,
            123,
            351,
            32,
            349,
            197,
            171,
            363,
            311,
            273,
            222,
            152,
            57,
            45,
            101,
            223,
            59,
            307,
            169,
            5,
            70,
            181,
            274
          ],
          "nuisance_crossfit_seed": 20262228,
          "final_nuisance_selection_seed": 20262278,
          "final_nuisance_selection_train": [
            281,
            106,
            168,
            257,
            185,
            153,
            242,
            271,
            323,
            137,
            216,
            10,
            65,
            37,
            19,
            8,
            314,
            154,
            183,
            135,
            25,
            254,
            60,
            22,
            1,
            328,
            11,
            62,
            325,
            13,
            269,
            18,
            126,
            16,
            359,
            272,
            327,
            156,
            83,
            95,
            346,
            217,
            188,
            226,
            316,
            193,
            91,
            295,
            88,
            145,
            44,
            258,
            100,
            129,
            81,
            235,
            79,
            214,
            190,
            34,
            115,
            243,
            187,
            127,
            331,
            119,
            208,
            3,
            148,
            157,
            334,
            324,
            361,
            77,
            249,
            96,
            151,
            252,
            23,
            318,
            4,
            210,
            164,
            264,
            108,
            7,
            298,
            131,
            76,
            55,
            178,
            33,
            206,
            237,
            199,
            140,
            63,
            304,
            82,
            58,
            260,
            165,
            47,
            49,
            288,
            6,
            319,
            236,
            78,
            300,
            209,
            143,
            90,
            279,
            268,
            124,
            353,
            175,
            56,
            265,
            289,
            84,
            336,
            341,
            191,
            189,
            360,
            312,
            139,
            144,
            107,
            194,
            167,
            21,
            12,
            283,
            103,
            230,
            296,
            85
          ],
          "final_nuisance_selection_validation": [
            162,
            98,
            38,
            356,
            207,
            241,
            278,
            146,
            348,
            205,
            282,
            155,
            232,
            367,
            69,
            46,
            173,
            261,
            53,
            36,
            72,
            306,
            29,
            370,
            291,
            321,
            340,
            71,
            233,
            248,
            294,
            259,
            204,
            31,
            256
          ],
          "context_alpha": 0.1,
          "residualizer_alpha": 1000.0,
          "nuisance_scopes": [
            {
              "fold": 0,
              "nuisance_train_trials": [
                346,
                8,
                63,
                58,
                230,
                328,
                77,
                321,
                232,
                248,
                23,
                31,
                254,
                85,
                49,
                56,
                162,
                187,
                115,
                72,
                36,
                356,
                304,
                175,
                44,
                81,
                12,
                194,
                318,
                214,
                98,
                289,
                208,
                146,
                312,
                11,
                126,
                21,
                76,
                283,
                91,
                191,
                29,
                96,
                19,
                205,
                18,
                233,
                209,
                164,
                236,
                131,
                260,
                360,
                107,
                295,
                278,
                199,
                334,
                3,
                235,
                216,
                155,
                361,
                103,
                78,
                83,
                359,
                204,
                100,
                88,
                279,
                298,
                6,
                33,
                140,
                210,
                257,
                46,
                314,
                7,
                188,
                143,
                106,
                259,
                336,
                243,
                319,
                237,
                108,
                327,
                249,
                296,
                137,
                193,
                242,
                325,
                282,
                294,
                331,
                13,
                16,
                4,
                69,
                129,
                241,
                264,
                258,
                341,
                353,
                34,
                190,
                37,
                261,
                217,
                124,
                148,
                178,
                324,
                55,
                271,
                22,
                189,
                167,
                157,
                165,
                269,
                95,
                153,
                135,
                272,
                151,
                53,
                84,
                145,
                119,
                256,
                71,
                183,
                90
              ],
              "nuisance_validation_trials": [
                268,
                323,
                291,
                173,
                139,
                144,
                154,
                79,
                226,
                367,
                316,
                60,
                300,
                340,
                65,
                281,
                348,
                252,
                207,
                38,
                127,
                168,
                62,
                206,
                82,
                47,
                288,
                25,
                265,
                370,
                306,
                185,
                1,
                156,
                10
              ],
              "selection_train_trials": [
                31,
                361,
                76,
                95,
                81,
                296,
                346,
                148,
                217,
                3,
                209,
                249,
                167,
                115,
                11,
                49,
                258,
                16,
                254,
                44,
                85,
                143,
                189,
                261,
                233,
                72,
                13,
                145,
                153,
                91,
                4,
                327,
                331,
                131,
                298,
                319,
                278,
                19,
                108,
                214,
                294,
                187,
                90,
                283,
                260,
                341,
                84,
                204,
                324,
                106,
                46,
                78,
                56,
                18,
                282,
                325,
                241,
                137,
                242,
                37,
                83,
                304,
                243,
                77,
                12,
                183,
                256,
                151,
                175,
                71,
                58,
                103,
                210,
                135,
                208,
                193,
                22,
                162,
                98,
                321,
                356,
                360,
                328,
                235,
                63,
                7,
                29,
                259,
                216,
                271,
                129,
                188,
                36,
                205,
                289,
                155,
                107,
                257,
                140,
                55,
                237,
                318,
                279,
                314,
                164,
                157,
                23,
                21,
                272,
                334,
                96,
                295
              ],
              "selection_validation_trials": [
                359,
                124,
                119,
                126,
                236,
                6,
                194,
                88,
                248,
                199,
                178,
                312,
                146,
                230,
                34,
                336,
                353,
                269,
                232,
                69,
                8,
                100,
                33,
                165,
                191,
                264,
                53,
                190
              ],
              "context_alpha": 0.1,
              "residualizer_alpha": 10000.0
            },
            {
              "fold": 1,
              "nuisance_train_trials": [
                268,
                346,
                8,
                323,
                63,
                58,
                230,
                328,
                77,
                321,
                291,
                173,
                139,
                248,
                23,
                144,
                31,
                154,
                79,
                49,
                226,
                56,
                162,
                115,
                36,
                367,
                356,
                316,
                60,
                304,
                175,
                44,
                300,
                12,
                194,
                340,
                318,
                214,
                98,
                289,
                65,
                146,
                312,
                11,
                126,
                283,
                281,
                29,
                348,
                252,
                205,
                18,
                207,
                38,
                233,
                127,
                164,
                236,
                131,
                260,
                360,
                107,
                295,
                278,
                199,
                168,
                334,
                3,
                235,
                216,
                155,
                78,
                62,
                204,
                206,
                100,
                279,
                298,
                6,
                33,
                210,
                257,
                46,
                7,
                188,
                143,
                106,
                259,
                82,
                336,
                243,
                319,
                108,
                47,
                288,
                296,
                25,
                137,
                193,
                242,
                325,
                282,
                331,
                13,
                16,
                4,
                69,
                129,
                241,
                258,
                341,
                353,
                265,
                34,
                190,
                37,
                370,
                306,
                261,
                217,
                124,
                148,
                55,
                271,
                22,
                157,
                269,
                153,
                135,
                151,
                185,
                145,
                119,
                256,
                1,
                71,
                183,
                156,
                10,
                90
              ],
              "nuisance_validation_trials": [
                232,
                254,
                85,
                187,
                72,
                81,
                208,
                21,
                76,
                91,
                191,
                96,
                19,
                209,
                361,
                103,
                83,
                359,
                88,
                140,
                314,
                237,
                327,
                249,
                294,
                264,
                178,
                324,
                189,
                167,
                165,
                95,
                272,
                53,
                84
              ],
              "selection_train_trials": [
                151,
                269,
                217,
                304,
                258,
                193,
                154,
                346,
                107,
                31,
                265,
                216,
                11,
                210,
                60,
                16,
                77,
                283,
                260,
                23,
                46,
                148,
                22,
                241,
                62,
                144,
                63,
                108,
                145,
                185,
                183,
                79,
                100,
                235,
                157,
                261,
                37,
                278,
                124,
                295,
                175,
                206,
                12,
                106,
                199,
                288,
                126,
                188,
                146,
                129,
                98,
                58,
                226,
                47,
                336,
                233,
                6,
                334,
                236,
                279,
                321,
                289,
                139,
                243,
                312,
                65,
                298,
                318,
                348,
                135,
                306,
                323,
                316,
                281,
                127,
                119,
                33,
                8,
                190,
                370,
                300,
                353,
                56,
                29,
                325,
                78,
                256,
                341,
                164,
                44,
                367,
                205,
                257,
                69,
                214,
                194,
                1,
                7,
                4,
                259,
                153,
                34,
                115,
                168,
                162,
                340,
                38,
                360,
                55,
                71,
                36,
                25
              ],
              "selection_validation_trials": [
                173,
                13,
                296,
                143,
                319,
                18,
                10,
                155,
                3,
                156,
                328,
                291,
                204,
                252,
                137,
                282,
                356,
                90,
                242,
                271,
                49,
                207,
                82,
                230,
                131,
                248,
                268,
                331
              ],
              "context_alpha": 0.1,
              "residualizer_alpha": 1000.0
            },
            {
              "fold": 2,
              "nuisance_train_trials": [
                268,
                346,
                8,
                323,
                63,
                328,
                291,
                173,
                139,
                232,
                248,
                144,
                31,
                254,
                154,
                85,
                79,
                226,
                162,
                187,
                115,
                72,
                36,
                367,
                356,
                316,
                60,
                304,
                175,
                44,
                300,
                81,
                12,
                194,
                340,
                318,
                214,
                98,
                289,
                65,
                208,
                146,
                312,
                11,
                126,
                21,
                76,
                283,
                91,
                191,
                281,
                348,
                252,
                96,
                19,
                205,
                18,
                207,
                38,
                233,
                209,
                127,
                164,
                236,
                260,
                360,
                107,
                295,
                199,
                168,
                334,
                235,
                155,
                361,
                103,
                83,
                359,
                62,
                204,
                206,
                88,
                6,
                140,
                210,
                257,
                46,
                314,
                106,
                259,
                82,
                243,
                319,
                237,
                108,
                327,
                249,
                47,
                288,
                296,
                25,
                137,
                193,
                242,
                325,
                294,
                13,
                16,
                129,
                241,
                264,
                353,
                265,
                34,
                190,
                370,
                306,
                217,
                178,
                324,
                55,
                189,
                167,
                157,
                165,
                269,
                95,
                153,
                135,
                272,
                151,
                53,
                84,
                185,
                145,
                1,
                71,
                183,
                156,
                10,
                90
              ],
              "nuisance_validation_trials": [
                58,
                230,
                77,
                321,
                23,
                49,
                56,
                29,
                131,
                278,
                3,
                216,
                78,
                100,
                279,
                298,
                33,
                7,
                188,
                143,
                336,
                282,
                331,
                4,
                69,
                258,
                341,
                37,
                261,
                124,
                148,
                271,
                22,
                119,
                256
              ],
              "selection_train_trials": [
                236,
                11,
                153,
                323,
                249,
                90,
                242,
                154,
                319,
                257,
                13,
                193,
                127,
                360,
                296,
                151,
                71,
                8,
                237,
                157,
                82,
                178,
                205,
                370,
                214,
                165,
                294,
                155,
                115,
                204,
                81,
                190,
                295,
                235,
                300,
                108,
                334,
                268,
                98,
                16,
                103,
                156,
                95,
                19,
                12,
                85,
                264,
                173,
                314,
                60,
                63,
                325,
                191,
                96,
                34,
                260,
                312,
                135,
                139,
                304,
                168,
                47,
                31,
                129,
                106,
                248,
                252,
                281,
                233,
                167,
                88,
                36,
                291,
                164,
                10,
                162,
                356,
                327,
                359,
                207,
                340,
                79,
                44,
                324,
                175,
                232,
                1,
                146,
                348,
                38,
                206,
                316,
                283,
                265,
                259,
                72,
                328,
                84,
                210,
                361,
                199,
                140,
                18,
                189,
                187,
                185,
                21,
                145,
                208,
                183,
                243,
                241
              ],
              "selection_validation_trials": [
                91,
                353,
                76,
                107,
                194,
                318,
                288,
                25,
                137,
                367,
                272,
                83,
                144,
                346,
                53,
                269,
                217,
                226,
                55,
                65,
                62,
                254,
                126,
                46,
                289,
                306,
                6,
                209
              ],
              "context_alpha": 0.1,
              "residualizer_alpha": 10000.0
            },
            {
              "fold": 3,
              "nuisance_train_trials": [
                268,
                346,
                323,
                58,
                230,
                328,
                77,
                321,
                291,
                173,
                139,
                232,
                23,
                144,
                254,
                154,
                85,
                79,
                49,
                226,
                56,
                162,
                187,
                115,
                72,
                367,
                356,
                316,
                60,
                175,
                300,
                81,
                340,
                318,
                214,
                289,
                65,
                208,
                21,
                76,
                283,
                91,
                191,
                281,
                29,
                348,
                252,
                96,
                19,
                18,
                207,
                38,
                233,
                209,
                127,
                164,
                236,
                131,
                260,
                360,
                107,
                295,
                278,
                168,
                3,
                216,
                361,
                103,
                78,
                83,
                359,
                62,
                204,
                206,
                100,
                88,
                279,
                298,
                6,
                33,
                140,
                210,
                46,
                314,
                7,
                188,
                143,
                82,
                336,
                243,
                237,
                108,
                327,
                249,
                47,
                288,
                25,
                137,
                193,
                242,
                325,
                282,
                294,
                331,
                13,
                16,
                4,
                69,
                241,
                264,
                258,
                341,
                265,
                37,
                370,
                306,
                261,
                124,
                148,
                178,
                324,
                271,
                22,
                189,
                167,
                157,
                165,
                269,
                95,
                153,
                272,
                53,
                84,
                185,
                119,
                256,
                1,
                156,
                10,
                90
              ],
              "nuisance_validation_trials": [
                8,
                63,
                248,
                31,
                36,
                304,
                44,
                12,
                194,
                98,
                146,
                312,
                11,
                126,
                205,
                199,
                334,
                235,
                155,
                257,
                106,
                259,
                319,
                296,
                129,
                353,
                34,
                190,
                217,
                55,
                135,
                151,
                145,
                71,
                183
              ],
              "selection_train_trials": [
                207,
                131,
                325,
                175,
                214,
                91,
                331,
                291,
                295,
                281,
                306,
                294,
                216,
                47,
                187,
                33,
                204,
                13,
                367,
                23,
                288,
                300,
                233,
                226,
                108,
                236,
                269,
                323,
                58,
                4,
                230,
                254,
                100,
                56,
                264,
                237,
                298,
                18,
                356,
                370,
                185,
                3,
                19,
                137,
                340,
                314,
                321,
                361,
                144,
                191,
                22,
                88,
                78,
                243,
                25,
                327,
                193,
                210,
                79,
                156,
                82,
                359,
                318,
                62,
                282,
                324,
                256,
                16,
                38,
                289,
                261,
                272,
                328,
                346,
                157,
                65,
                49,
                143,
                139,
                21,
                29,
                260,
                96,
                165,
                124,
                119,
                72,
                1,
                6,
                173,
                115,
                107,
                252,
                60,
                167,
                241,
                348,
                188,
                360,
                154,
                189,
                10,
                162,
                46,
                85,
                316,
                242,
                90,
                249,
                103,
                148,
                81
              ],
              "selection_validation_trials": [
                76,
                341,
                153,
                168,
                95,
                7,
                232,
                271,
                336,
                69,
                77,
                283,
                127,
                209,
                53,
                258,
                83,
                140,
                37,
                84,
                265,
                206,
                278,
                178,
                268,
                164,
                208,
                279
              ],
              "context_alpha": 0.1,
              "residualizer_alpha": 10000.0
            },
            {
              "fold": 4,
              "nuisance_train_trials": [
                268,
                8,
                323,
                63,
                58,
                230,
                77,
                321,
                291,
                173,
                139,
                232,
                248,
                23,
                144,
                31,
                254,
                154,
                85,
                79,
                49,
                226,
                56,
                187,
                72,
                36,
                367,
                316,
                60,
                304,
                44,
                300,
                81,
                12,
                194,
                340,
                98,
                65,
                208,
                146,
                312,
                11,
                126,
                21,
                76,
                91,
                191,
                281,
                29,
                348,
                252,
                96,
                19,
                205,
                207,
                38,
                209,
                127,
                131,
                278,
                199,
                168,
                334,
                3,
                235,
                216,
                155,
                361,
                103,
                78,
                83,
                359,
                62,
                206,
                100,
                88,
                279,
                298,
                33,
                140,
                257,
                314,
                7,
                188,
                143,
                106,
                259,
                82,
                336,
                319,
                237,
                327,
                249,
                47,
                288,
                296,
                25,
                282,
                294,
                331,
                4,
                69,
                129,
                264,
                258,
                341,
                353,
                265,
                34,
                190,
                37,
                370,
                306,
                261,
                217,
                124,
                148,
                178,
                324,
                55,
                271,
                22,
                189,
                167,
                165,
                95,
                135,
                272,
                151,
                53,
                84,
                185,
                145,
                119,
                256,
                1,
                71,
                183,
                156,
                10
              ],
              "nuisance_validation_trials": [
                346,
                328,
                162,
                115,
                356,
                175,
                318,
                214,
                289,
                283,
                18,
                233,
                164,
                236,
                260,
                360,
                107,
                295,
                204,
                6,
                210,
                46,
                243,
                108,
                137,
                193,
                242,
                325,
                13,
                16,
                241,
                157,
                269,
                153,
                90
              ],
              "selection_train_trials": [
                206,
                8,
                129,
                232,
                79,
                278,
                298,
                124,
                327,
                271,
                217,
                81,
                300,
                370,
                264,
                19,
                139,
                314,
                282,
                12,
                91,
                296,
                146,
                340,
                140,
                199,
                235,
                11,
                261,
                331,
                25,
                7,
                294,
                151,
                119,
                37,
                254,
                72,
                3,
                248,
                49,
                69,
                21,
                55,
                168,
                103,
                131,
                23,
                154,
                62,
                361,
                312,
                71,
                78,
                319,
                194,
                1,
                230,
                353,
                187,
                96,
                135,
                56,
                83,
                95,
                209,
                336,
                126,
                106,
                22,
                165,
                98,
                321,
                4,
                324,
                38,
                281,
                259,
                85,
                359,
                34,
                148,
                279,
                190,
                143,
                341,
                208,
                334,
                88,
                36,
                249,
                226,
                144,
                63,
                82,
                207,
                58,
                291,
                367,
                205,
                167,
                145,
                258,
                288,
                53,
                47,
                29,
                76,
                348,
                272,
                306,
                183
              ],
              "selection_validation_trials": [
                316,
                216,
                178,
                60,
                84,
                257,
                31,
                10,
                265,
                44,
                191,
                256,
                237,
                188,
                127,
                323,
                173,
                33,
                189,
                155,
                252,
                304,
                65,
                185,
                156,
                268,
                77,
                100
              ],
              "context_alpha": 0.1,
              "residualizer_alpha": 10000.0
            }
          ],
          "train_x_sha256": "fea7f632860a0edc8d82b5808fced9199bef400c6801f18bef7f17169c3c6567",
          "train_y_sha256": "826a56bb9f09e23035df4b9eae3bd43a7a594035a6a10d3372f958ea7ea06960",
          "train_context_prediction_sha256": "460804d91df65a0fcafba1dc247d6a54b8a8fc520182939a2e735e99585d075a",
          "train_neural_prediction_sha256": "cf7f1a83c1f2c367b45e66f1859e6636cc157d9c5eeeb7934b1d790a8d5f7d17",
          "condition_coverage_rule": "max(ceil(0.20*n), n_conditions) when stratifiable"
        }
      ],
      "learner": "linear",
      "outer_training_trials": [
        268,
        346,
        8,
        323,
        63,
        58,
        48,
        54,
        230,
        328,
        77,
        321,
        291,
        343,
        173,
        139,
        195,
        232,
        248,
        23,
        113,
        144,
        166,
        196,
        20,
        31,
        254,
        218,
        200,
        154,
        192,
        85,
        79,
        105,
        28,
        49,
        226,
        56,
        231,
        162,
        286,
        255,
        104,
        187,
        115,
        219,
        357,
        72,
        36,
        367,
        50,
        356,
        316,
        352,
        60,
        285,
        304,
        326,
        175,
        44,
        300,
        81,
        12,
        308,
        141,
        194,
        340,
        318,
        214,
        98,
        0,
        289,
        65,
        208,
        146,
        310,
        312,
        11,
        126,
        21,
        76,
        283,
        91,
        335,
        191,
        281,
        29,
        348,
        252,
        277,
        138,
        96,
        212,
        19,
        205,
        18,
        207,
        229,
        38,
        233,
        209,
        127,
        164,
        236,
        131,
        260,
        360,
        107,
        295,
        329,
        278,
        199,
        168,
        342,
        334,
        3,
        235,
        122,
        216,
        155,
        361,
        27,
        220,
        224,
        170,
        103,
        253,
        246,
        350,
        78,
        83,
        87,
        359,
        62,
        204,
        206,
        100,
        88,
        279,
        366,
        298,
        6,
        221,
        33,
        42,
        140,
        270,
        210,
        257,
        46,
        150,
        314,
        7,
        188,
        143,
        106,
        259,
        333,
        245,
        94,
        82,
        132,
        330,
        336,
        243,
        263,
        319,
        116,
        237,
        108,
        327,
        249,
        47,
        89,
        288,
        296,
        25,
        234,
        137,
        193,
        75,
        242,
        325,
        282,
        293,
        92,
        15,
        294,
        331,
        13,
        110,
        163,
        133,
        128,
        16,
        4,
        123,
        351,
        69,
        129,
        32,
        241,
        264,
        258,
        341,
        353,
        265,
        349,
        34,
        190,
        37,
        370,
        197,
        171,
        306,
        363,
        261,
        217,
        311,
        273,
        124,
        222,
        152,
        148,
        178,
        324,
        55,
        271,
        22,
        57,
        189,
        45,
        101,
        167,
        223,
        157,
        165,
        269,
        95,
        59,
        153,
        135,
        272,
        151,
        307,
        53,
        84,
        169,
        5,
        185,
        145,
        119,
        256,
        70,
        1,
        71,
        183,
        181,
        156,
        10,
        274,
        90
      ],
      "outer_test_trials": [
        203,
        369,
        287,
        238,
        202,
        30,
        102,
        317,
        61,
        345,
        158,
        284,
        227,
        17,
        51,
        109,
        337,
        362,
        347,
        35,
        354,
        244,
        52,
        374,
        315,
        147,
        184,
        297,
        161,
        73,
        303,
        130,
        250,
        251,
        41,
        299,
        215,
        14,
        121,
        40,
        198,
        159,
        358,
        114,
        365,
        176,
        112,
        177,
        211,
        364,
        64,
        136,
        309,
        120,
        228,
        93,
        373,
        134,
        179,
        39,
        24,
        172,
        275,
        371,
        338,
        201,
        313,
        292,
        97,
        160,
        355,
        80,
        186,
        368,
        276,
        240,
        305,
        118,
        322,
        117,
        182,
        320,
        68,
        43,
        142,
        280,
        239,
        174,
        9,
        290,
        267,
        247,
        213,
        262,
        332,
        74,
        372,
        67,
        99,
        180,
        66,
        125,
        225,
        344,
        149,
        339,
        86,
        302,
        26,
        266,
        111,
        2,
        301
      ]
    }
  ]
}
```
