## Supplementary material for "Motor cortical signals predict finger velocity beyond task geometry": Source data and analysis code: 67de77ee3037fcd4.json

```
{
  "job": {
    "id": "67de77ee3037fcd4",
    "config": {
      "dataset": "LINK",
      "group": "development",
      "model": "linear",
      "seed": 20260728,
      "context_mode": "causal_history",
      "file": "sub-Monkey-N_ses-20211015_obj-a6r2sq_ecephys.nwb",
      "signal": "SpikingBandPower",
      "date": "2021-10-15",
      "task": "RD"
    },
    "bootstrap": 500,
    "permutations": 0,
    "references": [
      {
        "table": "primary_analysis/link_fully_nested_metrics.csv",
        "row": 17
      }
    ]
  },
  "code_sha256": "f521cbb9b7859ea5fefbac7eda12229d833abbeed7b51b6263a70b840a98c21f",
  "elapsed_seconds": 11.616698583005928,
  "metrics": {
    "context_r2": 0.6650405645931764,
    "exact_r2": 0.6706271248062428,
    "exact_gain": 0.005586560303222312,
    "replacement_gain": -0.01248690340530495,
    "self_replacement_max_abs_error": 0.0,
    "context_mse": 0.00027088711593125476,
    "exact_mse": 0.00026636917428182543,
    "replacement_mse": 0.00028098547662283954,
    "context_rmse": 0.01645864866662068,
    "exact_rmse": 0.01632082026988305,
    "replacement_rmse": 0.016762621412620388,
    "normalized_context_rmse": 0.5787568062773917,
    "normalized_exact_rmse": 0.5739101676300778,
    "mse_reduction_percent": 1.667831869336998,
    "component_context_rmse": [
      0.01725865227862918,
      0.01561771921209618
    ],
    "component_exact_rmse": [
      0.017192272184993904,
      0.015400133950090707
    ],
    "component_replacement_rmse": [
      0.017567882682795286,
      0.015916672117286975
    ],
    "component_exact_gain": [
      0.0026345129159388555,
      0.009005967071980656
    ],
    "exact_gain_ci_low": 0.0010118850624256585,
    "exact_gain_ci_high": 0.009744581942373869,
    "train_trials": 262,
    "test_trials": 113,
    "final_context_alpha": 0.1,
    "final_residualizer_alpha": 1000.0,
    "innovation_alpha": 10000.0,
    "crossfit_folds": 5,
    "eligible_sources_min": 7,
    "eligible_sources_median": 15.0,
    "source_reuse_max": 3,
    "source_reuse_median_nonzero": 1.0,
    "replacement_distance_mean": 0.0843193483751858,
    "replacement_distance_median": 0.07458687314995789,
    "replacement_penalty_distance_spearman": 0.20070119452775126,
    "permutation_gain_mean": null,
    "permutation_gain_low": null,
    "permutation_gain_high": null,
    "permutation_gains": [],
    "train_indices": [
      242,
      308,
      265,
      0,
      365,
      200,
      237,
      218,
      296,
      279,
      37,
      17,
      319,
      373,
      231,
      243,
      152,
      210,
      13,
      4,
      54,
      163,
      159,
      206,
      47,
      117,
      298,
      151,
      285,
      124,
      107,
      335,
      259,
      179,
      12,
      225,
      372,
      119,
      280,
      182,
      202,
      366,
      264,
      90,
      58,
      213,
      167,
      337,
      289,
      20,
      80,
      329,
      93,
      266,
      334,
      253,
      32,
      10,
      101,
      99,
      173,
      77,
      360,
      345,
      204,
      227,
      287,
      22,
      52,
      293,
      357,
      209,
      369,
      374,
      64,
      353,
      183,
      138,
      53,
      177,
      186,
      354,
      72,
      336,
      75,
      328,
      364,
      31,
      11,
      65,
      103,
      109,
      110,
      348,
      212,
      321,
      111,
      234,
      272,
      216,
      98,
      252,
      277,
      295,
      125,
      25,
      201,
      45,
      30,
      370,
      332,
      88,
      350,
      46,
      338,
      94,
      144,
      116,
      150,
      61,
      199,
      87,
      302,
      43,
      105,
      132,
      351,
      316,
      314,
      118,
      274,
      191,
      96,
      16,
      306,
      361,
      299,
      97,
      129,
      76,
      367,
      161,
      57,
      1,
      48,
      128,
      145,
      305,
      140,
      288,
      222,
      131,
      44,
      356,
      91,
      27,
      154,
      166,
      262,
      241,
      312,
      51,
      133,
      189,
      122,
      193,
      323,
      313,
      141,
      282,
      180,
      256,
      330,
      137,
      21,
      35,
      283,
      59,
      232,
      41,
      290,
      49,
      56,
      68,
      221,
      174,
      112,
      34,
      24,
      368,
      160,
      371,
      220,
      349,
      6,
      322,
      310,
      26,
      120,
      291,
      300,
      29,
      127,
      226,
      341,
      81,
      223,
      184,
      158,
      86,
      178,
      169,
      258,
      62,
      326,
      104,
      92,
      233,
      185,
      83,
      219,
      136,
      100,
      276,
      309,
      307,
      297,
      130,
      153,
      14,
      239,
      325,
      157,
      176,
      292,
      78,
      38,
      156,
      102,
      142,
      268,
      363,
      172,
      155,
      139,
      67,
      271,
      273,
      228,
      79,
      281,
      303,
      327,
      208,
      198,
      358,
      36,
      126,
      331,
      230,
      195,
      165
    ],
    "test_indices": [
      28,
      249,
      5,
      168,
      205,
      8,
      355,
      248,
      320,
      362,
      108,
      235,
      84,
      247,
      23,
      229,
      315,
      215,
      211,
      106,
      261,
      181,
      143,
      275,
      203,
      255,
      352,
      254,
      339,
      333,
      207,
      63,
      214,
      164,
      7,
      33,
      192,
      346,
      190,
      217,
      74,
      66,
      196,
      39,
      175,
      170,
      50,
      260,
      19,
      15,
      113,
      342,
      171,
      146,
      240,
      301,
      236,
      269,
      311,
      317,
      187,
      340,
      224,
      294,
      344,
      134,
      238,
      286,
      194,
      263,
      347,
      284,
      149,
      244,
      123,
      73,
      82,
      246,
      304,
      115,
      2,
      18,
      55,
      162,
      85,
      95,
      188,
      40,
      251,
      89,
      148,
      270,
      318,
      60,
      121,
      343,
      3,
      197,
      359,
      324,
      135,
      245,
      42,
      70,
      71,
      114,
      267,
      147,
      257,
      250,
      69,
      278,
      9
    ],
    "replacement_sources": [
      251,
      235,
      114,
      113,
      260,
      2,
      257,
      311,
      250,
      121,
      238,
      249,
      270,
      359,
      355,
      267,
      162,
      2,
      244,
      333,
      187,
      240,
      149,
      115,
      50,
      74,
      267,
      73,
      181,
      106,
      267,
      284,
      294,
      190,
      74,
      347,
      315,
      188,
      164,
      146,
      255,
      238,
      236,
      18,
      187,
      147,
      278,
      40,
      55,
      352,
      168,
      188,
      236,
      50,
      181,
      333,
      196,
      66,
      248,
      18,
      261,
      188,
      123,
      214,
      275,
      95,
      66,
      263,
      5,
      214,
      33,
      63,
      42,
      211,
      224,
      254,
      148,
      148,
      9,
      275,
      215,
      247,
      19,
      114,
      278,
      148,
      342,
      260,
      28,
      28,
      246,
      42,
      343,
      207,
      362,
      318,
      311,
      333,
      247,
      286,
      3,
      168,
      270,
      82,
      362,
      162,
      352,
      170,
      355,
      320,
      245,
      85,
      304
    ],
    "fold_scopes": [
      {
        "fold": 0,
        "nuisance_train_trials": [
          308,
          265,
          365,
          200,
          237,
          218,
          296,
          279,
          17,
          319,
          373,
          231,
          152,
          210,
          4,
          54,
          163,
          159,
          206,
          47,
          117,
          298,
          151,
          285,
          107,
          335,
          259,
          179,
          12,
          225,
          119,
          280,
          182,
          202,
          264,
          90,
          213,
          167,
          337,
          20,
          80,
          329,
          93,
          266,
          253,
          32,
          101,
          99,
          173,
          77,
          345,
          204,
          287,
          22,
          357,
          369,
          64,
          353,
          183,
          177,
          186,
          354,
          72,
          336,
          75,
          328,
          364,
          11,
          65,
          103,
          109,
          110,
          348,
          321,
          234,
          216,
          98,
          252,
          277,
          295,
          125,
          25,
          30,
          332,
          88,
          350,
          46,
          338,
          94,
          144,
          116,
          150,
          61,
          199,
          87,
          302,
          43,
          105,
          132,
          351,
          316,
          274,
          191,
          96,
          16,
          306,
          361,
          299,
          97,
          129,
          76,
          367,
          161,
          57,
          1,
          128,
          145,
          140,
          288,
          222,
          131,
          44,
          356,
          27,
          166,
          262,
          241,
          312,
          51,
          133,
          189,
          193,
          323,
          141,
          282,
          180,
          256,
          330,
          137,
          21,
          35,
          283,
          59,
          232,
          290,
          49,
          56,
          68,
          221,
          174,
          112,
          34,
          24,
          368,
          371,
          220,
          349,
          6,
          322,
          26,
          120,
          291,
          29,
          127,
          341,
          81,
          223,
          184,
          158,
          86,
          178,
          169,
          258,
          62,
          326,
          92,
          185,
          219,
          136,
          276,
          309,
          307,
          130,
          153,
          239,
          157,
          176,
          292,
          78,
          38,
          156,
          102,
          142,
          268,
          363,
          172,
          155,
          67,
          271,
          228,
          79,
          281,
          303,
          198,
          126,
          331,
          230,
          195,
          165
        ],
        "nuisance_validation_trials": [
          242,
          0,
          37,
          243,
          13,
          124,
          372,
          366,
          58,
          289,
          334,
          10,
          360,
          227,
          52,
          293,
          209,
          374,
          138,
          53,
          31,
          212,
          111,
          272,
          201,
          45,
          370,
          314,
          118,
          48,
          305,
          91,
          154,
          122,
          313,
          41,
          160,
          310,
          300,
          226,
          104,
          233,
          83,
          100,
          297,
          14,
          325,
          139,
          273,
          327,
          208,
          358,
          36
        ],
        "selection_train_trials": [
          341,
          46,
          281,
          56,
          279,
          308,
          133,
          105,
          191,
          184,
          259,
          34,
          141,
          75,
          232,
          77,
          199,
          97,
          239,
          328,
          32,
          303,
          129,
          349,
          152,
          323,
          16,
          117,
          57,
          219,
          131,
          47,
          24,
          280,
          142,
          173,
          337,
          12,
          353,
          357,
          291,
          299,
          218,
          107,
          90,
          27,
          290,
          274,
          103,
          296,
          144,
          338,
          365,
          204,
          264,
          11,
          158,
          356,
          351,
          223,
          368,
          316,
          213,
          230,
          51,
          178,
          176,
          17,
          35,
          72,
          253,
          163,
          228,
          302,
          125,
          367,
          363,
          225,
          198,
          306,
          49,
          136,
          59,
          271,
          222,
          206,
          369,
          128,
          237,
          127,
          169,
          137,
          156,
          99,
          145,
          61,
          87,
          202,
          159,
          288,
          172,
          221,
          231,
          119,
          26,
          151,
          329,
          185,
          287,
          220,
          157,
          22,
          361,
          101,
          373,
          182,
          109,
          268,
          189,
          258,
          1,
          298,
          307,
          354,
          309,
          262,
          277,
          112,
          234,
          336,
          326,
          153,
          96,
          92,
          195,
          25,
          120,
          130,
          321,
          350,
          335,
          64,
          332,
          76,
          266,
          155,
          165,
          140,
          183,
          78,
          210,
          179,
          256,
          331,
          126,
          276,
          371,
          68,
          98,
          93,
          348,
          67,
          364,
          150,
          86,
          81,
          200
        ],
        "selection_validation_trials": [
          216,
          330,
          6,
          30,
          265,
          132,
          88,
          44,
          285,
          65,
          322,
          43,
          29,
          110,
          252,
          161,
          186,
          79,
          166,
          345,
          102,
          295,
          62,
          80,
          319,
          116,
          20,
          21,
          312,
          180,
          174,
          54,
          167,
          38,
          177,
          241,
          292,
          282,
          283,
          193,
          94,
          4
        ],
        "context_alpha": 0.1,
        "residualizer_alpha": 1000.0
      },
      {
        "fold": 1,
        "nuisance_train_trials": [
          242,
          265,
          0,
          200,
          218,
          296,
          279,
          37,
          17,
          373,
          231,
          243,
          152,
          13,
          4,
          54,
          163,
          159,
          206,
          47,
          117,
          298,
          151,
          285,
          124,
          107,
          335,
          179,
          225,
          372,
          119,
          280,
          202,
          366,
          264,
          58,
          213,
          167,
          337,
          289,
          80,
          329,
          93,
          266,
          334,
          253,
          10,
          99,
          173,
          77,
          360,
          345,
          204,
          227,
          287,
          52,
          293,
          357,
          209,
          369,
          374,
          64,
          183,
          138,
          53,
          177,
          186,
          354,
          72,
          336,
          75,
          328,
          364,
          31,
          65,
          103,
          109,
          110,
          348,
          212,
          111,
          234,
          272,
          98,
          277,
          295,
          125,
          25,
          201,
          45,
          30,
          370,
          332,
          350,
          46,
          94,
          144,
          116,
          61,
          199,
          351,
          316,
          314,
          118,
          274,
          191,
          16,
          306,
          361,
          299,
          97,
          129,
          76,
          367,
          161,
          57,
          48,
          145,
          305,
          140,
          222,
          131,
          44,
          356,
          91,
          27,
          154,
          262,
          241,
          51,
          133,
          189,
          122,
          193,
          313,
          141,
          180,
          256,
          330,
          137,
          35,
          283,
          59,
          232,
          41,
          290,
          49,
          221,
          112,
          34,
          24,
          368,
          160,
          371,
          349,
          322,
          310,
          300,
          29,
          127,
          226,
          341,
          81,
          223,
          178,
          169,
          258,
          62,
          326,
          104,
          92,
          233,
          185,
          83,
          219,
          136,
          100,
          276,
          307,
          297,
          153,
          14,
          239,
          325,
          157,
          176,
          78,
          156,
          142,
          268,
          363,
          172,
          155,
          139,
          67,
          273,
          228,
          79,
          281,
          303,
          327,
          208,
          198,
          358,
          36,
          331,
          230,
          195,
          165
        ],
        "nuisance_validation_trials": [
          308,
          365,
          237,
          319,
          210,
          259,
          12,
          182,
          90,
          20,
          32,
          101,
          22,
          353,
          11,
          321,
          216,
          252,
          88,
          338,
          150,
          87,
          302,
          43,
          105,
          132,
          96,
          1,
          128,
          288,
          166,
          312,
          323,
          282,
          21,
          56,
          68,
          174,
          220,
          6,
          26,
          120,
          291,
          184,
          158,
          86,
          309,
          130,
          292,
          38,
          102,
          271,
          126
        ],
        "selection_train_trials": [
          357,
          27,
          266,
          29,
          334,
          285,
          293,
          122,
          373,
          117,
          97,
          243,
          221,
          125,
          139,
          30,
          77,
          335,
          107,
          200,
          276,
          98,
          51,
          329,
          202,
          14,
          79,
          112,
          189,
          230,
          173,
          169,
          104,
          44,
          131,
          155,
          61,
          223,
          226,
          287,
          300,
          80,
          47,
          110,
          176,
          151,
          152,
          100,
          153,
          75,
          322,
          163,
          34,
          281,
          24,
          72,
          193,
          177,
          313,
          332,
          314,
          213,
          136,
          185,
          283,
          231,
          227,
          154,
          206,
          67,
          280,
          297,
          358,
          160,
          370,
          59,
          52,
          92,
          239,
          345,
          330,
          364,
          374,
          228,
          368,
          191,
          145,
          103,
          232,
          310,
          356,
          341,
          186,
          76,
          306,
          165,
          65,
          161,
          138,
          337,
          4,
          199,
          25,
          336,
          124,
          361,
          99,
          198,
          127,
          273,
          233,
          290,
          277,
          13,
          109,
          111,
          360,
          157,
          144,
          36,
          133,
          327,
          305,
          41,
          10,
          351,
          268,
          140,
          316,
          141,
          94,
          256,
          299,
          180,
          298,
          307,
          156,
          183,
          369,
          58,
          262,
          209,
          349,
          119,
          142,
          116,
          242,
          159,
          366,
          129,
          172,
          35,
          0,
          37,
          222,
          303,
          179,
          195,
          201,
          363,
          91,
          234,
          241,
          57,
          274,
          16,
          325
        ],
        "selection_validation_trials": [
          118,
          17,
          93,
          208,
          219,
          137,
          354,
          326,
          212,
          372,
          367,
          350,
          253,
          45,
          348,
          225,
          49,
          265,
          64,
          328,
          83,
          264,
          258,
          167,
          296,
          295,
          218,
          54,
          53,
          289,
          46,
          62,
          178,
          78,
          81,
          331,
          371,
          279,
          272,
          48,
          31,
          204
        ],
        "context_alpha": 0.1,
        "residualizer_alpha": 1000.0
      },
      {
        "fold": 2,
        "nuisance_train_trials": [
          242,
          308,
          265,
          0,
          365,
          200,
          237,
          218,
          296,
          279,
          37,
          17,
          319,
          231,
          243,
          152,
          210,
          13,
          4,
          54,
          163,
          159,
          206,
          298,
          151,
          124,
          107,
          259,
          179,
          12,
          372,
          119,
          182,
          202,
          366,
          264,
          90,
          58,
          213,
          289,
          20,
          329,
          93,
          266,
          334,
          253,
          32,
          10,
          101,
          173,
          77,
          360,
          345,
          227,
          22,
          52,
          293,
          209,
          369,
          374,
          64,
          353,
          183,
          138,
          53,
          177,
          354,
          72,
          336,
          75,
          328,
          31,
          11,
          65,
          103,
          212,
          321,
          111,
          272,
          216,
          98,
          252,
          277,
          295,
          125,
          25,
          201,
          45,
          30,
          370,
          88,
          350,
          46,
          338,
          94,
          116,
          150,
          61,
          87,
          302,
          43,
          105,
          132,
          351,
          314,
          118,
          274,
          191,
          96,
          306,
          361,
          299,
          97,
          367,
          161,
          57,
          1,
          48,
          128,
          145,
          305,
          140,
          288,
          131,
          356,
          91,
          27,
          154,
          166,
          262,
          241,
          312,
          51,
          133,
          122,
          193,
          323,
          313,
          141,
          282,
          256,
          330,
          137,
          21,
          59,
          41,
          49,
          56,
          68,
          174,
          34,
          368,
          160,
          371,
          220,
          349,
          6,
          310,
          26,
          120,
          291,
          300,
          226,
          81,
          223,
          184,
          158,
          86,
          178,
          258,
          104,
          233,
          83,
          219,
          136,
          100,
          276,
          309,
          307,
          297,
          130,
          153,
          14,
          239,
          325,
          292,
          78,
          38,
          156,
          102,
          142,
          268,
          363,
          139,
          67,
          271,
          273,
          228,
          79,
          281,
          303,
          327,
          208,
          198,
          358,
          36,
          126,
          331,
          230,
          165
        ],
        "nuisance_validation_trials": [
          373,
          47,
          117,
          285,
          335,
          225,
          280,
          167,
          337,
          80,
          99,
          204,
          287,
          357,
          186,
          364,
          109,
          110,
          348,
          234,
          332,
          144,
          199,
          316,
          16,
          129,
          76,
          222,
          44,
          189,
          180,
          35,
          283,
          232,
          290,
          221,
          112,
          24,
          322,
          29,
          127,
          341,
          169,
          62,
          326,
          92,
          185,
          157,
          176,
          172,
          155,
          195
        ],
        "selection_train_trials": [
          295,
          237,
          94,
          358,
          266,
          183,
          173,
          124,
          43,
          300,
          139,
          210,
          75,
          81,
          298,
          281,
          277,
          363,
          309,
          120,
          353,
          52,
          242,
          297,
          177,
          366,
          34,
          274,
          11,
          13,
          145,
          48,
          218,
          27,
          372,
          239,
          100,
          4,
          83,
          220,
          367,
          154,
          150,
          151,
          312,
          328,
          20,
          57,
          308,
          125,
          91,
          122,
          77,
          314,
          209,
          179,
          1,
          41,
          327,
          65,
          271,
          262,
          354,
          276,
          78,
          45,
          97,
          51,
          68,
          0,
          118,
          107,
          319,
          289,
          119,
          279,
          303,
          88,
          368,
          17,
          153,
          38,
          212,
          6,
          208,
          227,
          307,
          369,
          36,
          323,
          136,
          306,
          54,
          58,
          166,
          201,
          104,
          219,
          336,
          291,
          200,
          321,
          102,
          182,
          96,
          131,
          87,
          202,
          330,
          79,
          67,
          191,
          310,
          178,
          25,
          288,
          184,
          374,
          282,
          103,
          56,
          165,
          132,
          133,
          138,
          116,
          226,
          59,
          105,
          305,
          252,
          142,
          86,
          365,
          98,
          93,
          158,
          46,
          231,
          141,
          350,
          345,
          349,
          31,
          241,
          111,
          37,
          223,
          206,
          293,
          140,
          360,
          256,
          160,
          53,
          156,
          101,
          72,
          12,
          152,
          265,
          243,
          273,
          49,
          356,
          32,
          198,
          299
        ],
        "selection_validation_trials": [
          264,
          21,
          130,
          137,
          268,
          331,
          216,
          259,
          30,
          272,
          193,
          334,
          329,
          230,
          128,
          64,
          233,
          159,
          313,
          61,
          90,
          228,
          296,
          371,
          292,
          161,
          126,
          361,
          22,
          338,
          174,
          351,
          253,
          10,
          163,
          302,
          258,
          213,
          26,
          325,
          370,
          14
        ],
        "context_alpha": 0.1,
        "residualizer_alpha": 1000.0
      },
      {
        "fold": 3,
        "nuisance_train_trials": [
          242,
          308,
          0,
          365,
          237,
          37,
          17,
          319,
          373,
          243,
          152,
          210,
          13,
          54,
          163,
          159,
          47,
          117,
          298,
          151,
          285,
          124,
          107,
          335,
          259,
          12,
          225,
          372,
          280,
          182,
          366,
          90,
          58,
          213,
          167,
          337,
          289,
          20,
          80,
          329,
          93,
          266,
          334,
          32,
          10,
          101,
          99,
          77,
          360,
          345,
          204,
          227,
          287,
          22,
          52,
          293,
          357,
          209,
          369,
          374,
          353,
          183,
          138,
          53,
          177,
          186,
          354,
          72,
          75,
          364,
          31,
          11,
          109,
          110,
          348,
          212,
          321,
          111,
          234,
          272,
          216,
          252,
          25,
          201,
          45,
          370,
          332,
          88,
          338,
          144,
          116,
          150,
          199,
          87,
          302,
          43,
          105,
          132,
          316,
          314,
          118,
          274,
          96,
          16,
          129,
          76,
          367,
          161,
          57,
          1,
          48,
          128,
          145,
          305,
          288,
          222,
          44,
          91,
          27,
          154,
          166,
          241,
          312,
          51,
          133,
          189,
          122,
          193,
          323,
          313,
          141,
          282,
          180,
          256,
          330,
          137,
          21,
          35,
          283,
          232,
          41,
          290,
          49,
          56,
          68,
          221,
          174,
          112,
          24,
          160,
          220,
          349,
          6,
          322,
          310,
          26,
          120,
          291,
          300,
          29,
          127,
          226,
          341,
          223,
          184,
          158,
          86,
          178,
          169,
          258,
          62,
          326,
          104,
          92,
          233,
          185,
          83,
          100,
          276,
          309,
          297,
          130,
          153,
          14,
          325,
          157,
          176,
          292,
          78,
          38,
          156,
          102,
          142,
          268,
          172,
          155,
          139,
          271,
          273,
          228,
          281,
          303,
          327,
          208,
          358,
          36,
          126,
          331,
          195,
          165
        ],
        "nuisance_validation_trials": [
          265,
          200,
          218,
          296,
          279,
          231,
          4,
          206,
          179,
          119,
          202,
          264,
          253,
          173,
          64,
          336,
          328,
          65,
          103,
          98,
          277,
          295,
          125,
          30,
          350,
          46,
          94,
          61,
          351,
          191,
          306,
          361,
          299,
          97,
          140,
          131,
          356,
          262,
          59,
          34,
          368,
          371,
          81,
          219,
          136,
          307,
          239,
          363,
          67,
          79,
          198,
          230
        ],
        "selection_train_trials": [
          137,
          329,
          151,
          345,
          62,
          223,
          189,
          166,
          241,
          110,
          156,
          105,
          45,
          297,
          272,
          116,
          308,
          14,
          126,
          6,
          288,
          204,
          25,
          117,
          35,
          280,
          53,
          153,
          1,
          86,
          242,
          27,
          145,
          370,
          0,
          292,
          172,
          313,
          51,
          210,
          87,
          319,
          150,
          232,
          107,
          312,
          16,
          163,
          109,
          274,
          372,
          321,
          373,
          293,
          22,
          36,
          335,
          13,
          323,
          142,
          93,
          354,
          226,
          305,
          83,
          276,
          77,
          160,
          332,
          281,
          48,
          118,
          44,
          256,
          366,
          165,
          195,
          228,
          157,
          221,
          298,
          141,
          102,
          72,
          90,
          337,
          96,
          201,
          52,
          180,
          225,
          47,
          38,
          124,
          258,
          234,
          152,
          26,
          161,
          243,
          130,
          10,
          101,
          92,
          176,
          290,
          133,
          104,
          158,
          24,
          285,
          374,
          220,
          213,
          120,
          283,
          111,
          20,
          78,
          183,
          289,
          212,
          348,
          57,
          330,
          75,
          184,
          154,
          100,
          365,
          80,
          178,
          112,
          326,
          322,
          222,
          357,
          266,
          193,
          127,
          367,
          349,
          364,
          37,
          327,
          227,
          167,
          159,
          186,
          310,
          174,
          31,
          291,
          128,
          300,
          325,
          41,
          273,
          76,
          314,
          331,
          177,
          99,
          132,
          334,
          360,
          303,
          216
        ],
        "selection_validation_trials": [
          139,
          12,
          316,
          208,
          271,
          358,
          43,
          259,
          209,
          21,
          199,
          268,
          49,
          129,
          237,
          29,
          302,
          68,
          185,
          282,
          56,
          17,
          11,
          252,
          287,
          91,
          169,
          309,
          353,
          341,
          338,
          144,
          233,
          32,
          58,
          155,
          122,
          88,
          138,
          369,
          54,
          182
        ],
        "context_alpha": 0.1,
        "residualizer_alpha": 1000.0
      },
      {
        "fold": 4,
        "nuisance_train_trials": [
          242,
          308,
          265,
          0,
          365,
          200,
          237,
          218,
          296,
          279,
          37,
          319,
          373,
          231,
          243,
          210,
          13,
          4,
          206,
          47,
          117,
          285,
          124,
          335,
          259,
          179,
          12,
          225,
          372,
          119,
          280,
          182,
          202,
          366,
          264,
          90,
          58,
          167,
          337,
          289,
          20,
          80,
          334,
          253,
          32,
          10,
          101,
          99,
          173,
          360,
          204,
          227,
          287,
          22,
          52,
          293,
          357,
          209,
          374,
          64,
          353,
          138,
          53,
          186,
          336,
          328,
          364,
          31,
          11,
          65,
          103,
          109,
          110,
          348,
          212,
          321,
          111,
          234,
          272,
          216,
          98,
          252,
          277,
          295,
          125,
          201,
          45,
          30,
          370,
          332,
          88,
          350,
          46,
          338,
          94,
          144,
          150,
          61,
          199,
          87,
          302,
          43,
          105,
          132,
          351,
          316,
          314,
          118,
          191,
          96,
          16,
          306,
          361,
          299,
          97,
          129,
          76,
          1,
          48,
          128,
          305,
          140,
          288,
          222,
          131,
          44,
          356,
          91,
          154,
          166,
          262,
          312,
          189,
          122,
          323,
          313,
          282,
          180,
          21,
          35,
          283,
          59,
          232,
          41,
          290,
          56,
          68,
          221,
          174,
          112,
          34,
          24,
          368,
          160,
          371,
          220,
          6,
          322,
          310,
          26,
          120,
          291,
          300,
          29,
          127,
          226,
          341,
          81,
          184,
          158,
          86,
          169,
          62,
          326,
          104,
          92,
          233,
          185,
          83,
          219,
          136,
          100,
          309,
          307,
          297,
          130,
          14,
          239,
          325,
          157,
          176,
          292,
          38,
          102,
          363,
          172,
          155,
          139,
          67,
          271,
          273,
          79,
          327,
          208,
          198,
          358,
          36,
          126,
          230,
          195
        ],
        "nuisance_validation_trials": [
          17,
          152,
          54,
          163,
          159,
          298,
          151,
          107,
          213,
          329,
          93,
          266,
          77,
          345,
          369,
          183,
          177,
          354,
          72,
          75,
          25,
          116,
          274,
          367,
          161,
          57,
          145,
          27,
          241,
          51,
          133,
          193,
          141,
          256,
          330,
          137,
          49,
          349,
          223,
          178,
          258,
          276,
          153,
          78,
          156,
          142,
          268,
          228,
          281,
          303,
          331,
          165
        ],
        "selection_train_trials": [
          173,
          29,
          88,
          232,
          182,
          4,
          117,
          76,
          325,
          356,
          350,
          34,
          357,
          370,
          308,
          265,
          122,
          313,
          310,
          208,
          140,
          243,
          101,
          47,
          242,
          30,
          216,
          204,
          198,
          225,
          231,
          21,
          295,
          336,
          154,
          20,
          368,
          279,
          43,
          306,
          92,
          328,
          102,
          118,
          222,
          65,
          126,
          144,
          227,
          366,
          280,
          283,
          327,
          296,
          341,
          35,
          302,
          124,
          259,
          83,
          364,
          289,
          180,
          48,
          209,
          219,
          282,
          155,
          334,
          314,
          61,
          201,
          56,
          127,
          372,
          97,
          174,
          86,
          138,
          200,
          13,
          22,
          338,
          31,
          41,
          264,
          184,
          234,
          220,
          167,
          233,
          374,
          99,
          172,
          58,
          221,
          94,
          160,
          288,
          226,
          348,
          32,
          10,
          290,
          285,
          253,
          132,
          169,
          119,
          62,
          176,
          237,
          179,
          158,
          365,
          36,
          363,
          305,
          185,
          277,
          52,
          309,
          166,
          139,
          12,
          199,
          24,
          0,
          128,
          157,
          98,
          358,
          332,
          105,
          80,
          104,
          271,
          46,
          131,
          312,
          53,
          81,
          59,
          262,
          319,
          1,
          307,
          323,
          230,
          120,
          297,
          64,
          353,
          38,
          100,
          337,
          273,
          186,
          272,
          91,
          37,
          45,
          299,
          322,
          189,
          206,
          218,
          130
        ],
        "selection_validation_trials": [
          16,
          335,
          112,
          292,
          212,
          11,
          6,
          125,
          129,
          90,
          109,
          291,
          326,
          321,
          110,
          68,
          111,
          67,
          26,
          202,
          103,
          300,
          44,
          361,
          316,
          136,
          210,
          239,
          191,
          195,
          287,
          293,
          360,
          150,
          373,
          96,
          252,
          87,
          14,
          351,
          79,
          371
        ],
        "context_alpha": 0.1,
        "residualizer_alpha": 1000.0
      }
    ]
  },
  "residual_selection_audit": [
    {
      "selection_mode": "pipeline_nested",
      "selection_seed": 20261029,
      "selected_alpha": 10000.0,
      "scores": {
        "0.1": [
          -0.1547057229711283,
          -0.18295445798429175,
          -0.15111476288809358
        ],
        "1.0": [
          -0.15452068096040092,
          -0.18274905559035917,
          -0.15096708511954696
        ],
        "10.0": [
          -0.15269377497229988,
          -0.18071855687447788,
          -0.14950379775188308
        ],
        "100.0": [
          -0.13642438760431613,
          -0.16243663678166523,
          -0.1360739662565717
        ],
        "1000.0": [
          -0.055929142800487865,
          -0.06788734109530768,
          -0.06209843031105006
        ],
        "10000.0": [
          0.019020251639275558,
          0.02286628352415416,
          0.013903738721087572
        ],
        "100000.0": [
          0.007264311993215608,
          0.008027598739112999,
          0.005356834923605342
        ]
      },
      "folds": [
        {
          "fold": 0,
          "training_trials": [
            242,
            0,
            365,
            296,
            279,
            17,
            319,
            231,
            243,
            152,
            210,
            13,
            4,
            159,
            206,
            47,
            117,
            151,
            107,
            335,
            259,
            12,
            372,
            119,
            280,
            182,
            202,
            366,
            264,
            213,
            167,
            337,
            289,
            20,
            80,
            329,
            93,
            266,
            253,
            10,
            99,
            173,
            360,
            345,
            204,
            22,
            52,
            357,
            209,
            369,
            374,
            64,
            353,
            186,
            354,
            336,
            328,
            364,
            31,
            65,
            103,
            109,
            110,
            348,
            321,
            111,
            234,
            272,
            98,
            252,
            277,
            25,
            45,
            30,
            370,
            332,
            350,
            46,
            338,
            94,
            144,
            116,
            150,
            61,
            302,
            43,
            316,
            314,
            274,
            306,
            299,
            129,
            367,
            161,
            1,
            48,
            305,
            140,
            44,
            356,
            91,
            27,
            154,
            166,
            262,
            312,
            133,
            189,
            122,
            313,
            282,
            180,
            256,
            330,
            21,
            35,
            283,
            41,
            290,
            49,
            56,
            68,
            112,
            160,
            371,
            220,
            6,
            26,
            291,
            29,
            127,
            226,
            341,
            81,
            223,
            184,
            178,
            169,
            62,
            326,
            104,
            185,
            83,
            219,
            276,
            309,
            297,
            130,
            153,
            239,
            325,
            157,
            78,
            156,
            102,
            142,
            268,
            363,
            172,
            139,
            67,
            273,
            228,
            79,
            281,
            327,
            208,
            198,
            358,
            36,
            126,
            230,
            195,
            165
          ],
          "validation_trials": [
            308,
            265,
            200,
            237,
            218,
            37,
            373,
            54,
            163,
            298,
            285,
            124,
            179,
            225,
            90,
            58,
            334,
            32,
            101,
            77,
            227,
            287,
            293,
            183,
            138,
            53,
            177,
            72,
            75,
            11,
            212,
            216,
            295,
            125,
            201,
            88,
            199,
            87,
            105,
            132,
            351,
            118,
            191,
            96,
            16,
            361,
            97,
            76,
            57,
            128,
            145,
            288,
            222,
            131,
            241,
            51,
            193,
            323,
            141,
            137,
            59,
            232,
            221,
            174,
            34,
            24,
            368,
            349,
            322,
            310,
            120,
            300,
            158,
            86,
            258,
            92,
            233,
            136,
            100,
            307,
            14,
            176,
            292,
            38,
            155,
            271,
            303,
            331
          ],
          "nuisance_crossfit_seed": 20262029,
          "final_nuisance_selection_seed": 20262079,
          "final_nuisance_selection_train": [
            159,
            350,
            41,
            6,
            277,
            370,
            358,
            243,
            365,
            360,
            332,
            198,
            371,
            283,
            366,
            12,
            130,
            98,
            326,
            335,
            169,
            186,
            274,
            313,
            372,
            329,
            220,
            252,
            52,
            94,
            279,
            209,
            356,
            328,
            208,
            178,
            281,
            325,
            1,
            213,
            102,
            180,
            64,
            259,
            45,
            83,
            305,
            165,
            276,
            341,
            264,
            126,
            49,
            62,
            172,
            22,
            160,
            44,
            167,
            46,
            154,
            48,
            93,
            166,
            127,
            79,
            374,
            139,
            109,
            314,
            26,
            327,
            103,
            110,
            182,
            338,
            119,
            35,
            306,
            291,
            27,
            272,
            142,
            290,
            296,
            345,
            202,
            219,
            153,
            367,
            61,
            91,
            151,
            226,
            140,
            17,
            321,
            129,
            357,
            364,
            369,
            157,
            312,
            330,
            104,
            10,
            206,
            253,
            239,
            30,
            81,
            112,
            116,
            107,
            99,
            309,
            348,
            210,
            316,
            302,
            36,
            280,
            234,
            297,
            122,
            20,
            299,
            80,
            289,
            117,
            21,
            4,
            242,
            363,
            144,
            319,
            231,
            336,
            185
          ],
          "final_nuisance_selection_validation": [
            0,
            223,
            189,
            184,
            67,
            43,
            78,
            268,
            150,
            152,
            13,
            31,
            161,
            195,
            230,
            173,
            133,
            111,
            156,
            273,
            354,
            29,
            256,
            47,
            353,
            228,
            204,
            262,
            282,
            25,
            65,
            68,
            56,
            337,
            266
          ],
          "context_alpha": 0.1,
          "residualizer_alpha": 10000.0,
          "nuisance_scopes": [
            {
              "fold": 0,
              "nuisance_train_trials": [
                242,
                0,
                296,
                279,
                319,
                231,
                152,
                13,
                4,
                159,
                206,
                47,
                117,
                151,
                107,
                259,
                12,
                119,
                280,
                202,
                366,
                213,
                337,
                289,
                20,
                80,
                329,
                93,
                266,
                99,
                173,
                360,
                345,
                204,
                22,
                52,
                357,
                369,
                374,
                64,
                353,
                186,
                328,
                364,
                31,
                65,
                103,
                109,
                110,
                321,
                234,
                272,
                98,
                252,
                277,
                25,
                45,
                370,
                332,
                350,
                338,
                116,
                61,
                302,
                43,
                316,
                274,
                306,
                299,
                367,
                161,
                1,
                305,
                140,
                44,
                356,
                91,
                27,
                154,
                166,
                262,
                312,
                133,
                189,
                122,
                313,
                282,
                180,
                256,
                330,
                21,
                283,
                41,
                290,
                49,
                56,
                68,
                112,
                160,
                220,
                6,
                26,
                29,
                127,
                226,
                81,
                223,
                184,
                169,
                62,
                326,
                104,
                83,
                219,
                276,
                297,
                130,
                239,
                325,
                157,
                78,
                156,
                102,
                268,
                363,
                172,
                139,
                273,
                228,
                79,
                281,
                327,
                208,
                198,
                358,
                36,
                126,
                230,
                195
              ],
              "nuisance_validation_trials": [
                365,
                17,
                243,
                210,
                335,
                372,
                182,
                264,
                167,
                253,
                10,
                209,
                354,
                336,
                348,
                111,
                30,
                46,
                94,
                144,
                150,
                314,
                129,
                48,
                35,
                371,
                291,
                341,
                178,
                185,
                309,
                153,
                142,
                67,
                165
              ],
              "selection_train_trials": [
                266,
                25,
                52,
                161,
                126,
                290,
                279,
                68,
                184,
                102,
                93,
                364,
                297,
                358,
                202,
                172,
                169,
                272,
                119,
                220,
                277,
                98,
                234,
                350,
                357,
                345,
                367,
                305,
                242,
                6,
                370,
                337,
                44,
                306,
                27,
                313,
                281,
                274,
                83,
                13,
                122,
                228,
                91,
                21,
                353,
                219,
                47,
                127,
                43,
                65,
                116,
                319,
                110,
                332,
                374,
                1,
                289,
                282,
                369,
                330,
                0,
                280,
                64,
                160,
                133,
                41,
                31,
                157,
                208,
                321,
                223,
                327,
                230,
                316,
                166,
                159,
                79,
                239,
                213,
                262,
                20,
                326,
                112,
                140,
                26,
                273,
                56,
                302,
                151,
                117,
                268,
                299,
                189,
                325,
                329,
                206,
                130,
                366,
                104,
                45,
                109,
                156,
                49,
                259,
                154,
                283,
                276,
                226,
                103,
                173,
                78
              ],
              "selection_validation_trials": [
                195,
                186,
                4,
                360,
                61,
                29,
                81,
                198,
                252,
                338,
                256,
                312,
                99,
                139,
                296,
                36,
                363,
                152,
                356,
                12,
                328,
                180,
                80,
                107,
                231,
                22,
                204,
                62
              ],
              "context_alpha": 0.1,
              "residualizer_alpha": 1000.0
            },
            {
              "fold": 1,
              "nuisance_train_trials": [
                242,
                0,
                365,
                296,
                279,
                17,
                319,
                231,
                243,
                152,
                210,
                4,
                159,
                206,
                47,
                107,
                335,
                259,
                12,
                372,
                280,
                182,
                202,
                264,
                213,
                167,
                289,
                20,
                80,
                329,
                93,
                266,
                253,
                10,
                99,
                345,
                204,
                22,
                52,
                209,
                369,
                374,
                64,
                353,
                354,
                336,
                328,
                31,
                103,
                110,
                348,
                321,
                111,
                234,
                272,
                98,
                252,
                277,
                25,
                45,
                30,
                370,
                332,
                350,
                46,
                94,
                144,
                116,
                150,
                61,
                43,
                314,
                274,
                299,
                129,
                367,
                161,
                1,
                48,
                305,
                44,
                356,
                27,
                166,
                262,
                312,
                133,
                189,
                122,
                313,
                180,
                256,
                21,
                35,
                41,
                290,
                56,
                68,
                112,
                160,
                371,
                220,
                6,
                26,
                291,
                29,
                127,
                341,
                81,
                184,
                178,
                62,
                104,
                185,
                83,
                219,
                276,
                309,
                297,
                130,
                153,
                325,
                157,
                78,
                156,
                102,
                142,
                268,
                363,
                67,
                273,
                228,
                281,
                327,
                198,
                358,
                36,
                230,
                165
              ],
              "nuisance_validation_trials": [
                13,
                117,
                151,
                119,
                366,
                337,
                173,
                360,
                357,
                186,
                364,
                65,
                109,
                338,
                302,
                316,
                306,
                140,
                91,
                154,
                282,
                330,
                283,
                49,
                226,
                223,
                169,
                326,
                239,
                172,
                139,
                79,
                208,
                126,
                195
              ],
              "selection_train_trials": [
                313,
                297,
                325,
                64,
                167,
                266,
                47,
                122,
                213,
                129,
                209,
                165,
                67,
                367,
                142,
                83,
                62,
                156,
                99,
                321,
                350,
                312,
                22,
                231,
                0,
                253,
                98,
                280,
                345,
                370,
                219,
                46,
                36,
                273,
                206,
                161,
                152,
                30,
                52,
                353,
                329,
                262,
                356,
                35,
                78,
                299,
                228,
                157,
                110,
                25,
                314,
                259,
                26,
                369,
                290,
                6,
                31,
                291,
                150,
                358,
                20,
                289,
                180,
                305,
                328,
                41,
                210,
                116,
                27,
                319,
                264,
                230,
                111,
                277,
                243,
                93,
                354,
                102,
                371,
                17,
                242,
                68,
                12,
                365,
                153,
                272,
                144,
                332,
                372,
                103,
                204,
                296,
                327,
                198,
                10,
                43,
                56,
                189,
                133,
                279,
                202,
                107,
                29,
                234,
                112,
                4,
                252,
                182,
                159,
                61,
                166
              ],
              "selection_validation_trials": [
                220,
                81,
                127,
                48,
                348,
                45,
                274,
                276,
                256,
                268,
                184,
                363,
                341,
                130,
                94,
                336,
                374,
                21,
                80,
                185,
                160,
                1,
                104,
                178,
                309,
                281,
                44,
                335
              ],
              "context_alpha": 0.1,
              "residualizer_alpha": 10000.0
            },
            {
              "fold": 2,
              "nuisance_train_trials": [
                242,
                0,
                365,
                296,
                17,
                231,
                243,
                210,
                13,
                4,
                206,
                47,
                117,
                151,
                107,
                335,
                12,
                372,
                119,
                182,
                366,
                264,
                213,
                167,
                337,
                289,
                20,
                329,
                93,
                266,
                253,
                10,
                99,
                173,
                360,
                345,
                204,
                22,
                52,
                357,
                209,
                369,
                374,
                186,
                354,
                336,
                328,
                364,
                31,
                65,
                103,
                109,
                110,
                348,
                321,
                111,
                272,
                98,
                30,
                370,
                46,
                338,
                94,
                144,
                116,
                150,
                61,
                302,
                316,
                314,
                306,
                299,
                129,
                1,
                48,
                305,
                140,
                44,
                91,
                27,
                154,
                166,
                262,
                312,
                133,
                189,
                282,
                180,
                256,
                330,
                21,
                35,
                283,
                41,
                290,
                49,
                56,
                68,
                112,
                160,
                371,
                26,
                291,
                127,
                226,
                341,
                81,
                223,
                184,
                178,
                169,
                62,
                326,
                185,
                219,
                276,
                309,
                130,
                153,
                239,
                325,
                157,
                78,
                102,
                142,
                268,
                363,
                172,
                139,
                67,
                273,
                228,
                79,
                208,
                36,
                126,
                230,
                195,
                165
              ],
              "nuisance_validation_trials": [
                279,
                319,
                152,
                159,
                259,
                280,
                202,
                80,
                64,
                353,
                234,
                252,
                277,
                25,
                45,
                332,
                350,
                43,
                274,
                367,
                161,
                356,
                122,
                313,
                220,
                6,
                29,
                104,
                83,
                297,
                156,
                281,
                327,
                198,
                358
              ],
              "selection_train_trials": [
                151,
                370,
                312,
                13,
                99,
                206,
                157,
                371,
                173,
                314,
                326,
                209,
                91,
                21,
                144,
                372,
                46,
                49,
                228,
                27,
                268,
                302,
                357,
                272,
                219,
                41,
                48,
                276,
                231,
                111,
                262,
                184,
                226,
                102,
                20,
                345,
                109,
                328,
                165,
                242,
                172,
                78,
                10,
                112,
                213,
                119,
                360,
                12,
                52,
                210,
                354,
                142,
                299,
                305,
                47,
                35,
                127,
                103,
                139,
                182,
                79,
                266,
                0,
                133,
                140,
                160,
                283,
                239,
                110,
                363,
                61,
                1,
                329,
                374,
                365,
                264,
                30,
                290,
                341,
                130,
                94,
                22,
                369,
                150,
                309,
                204,
                17,
                230,
                129,
                366,
                364,
                169,
                126,
                36,
                44,
                223,
                107,
                68,
                335,
                31,
                65,
                273,
                154,
                153,
                253,
                336,
                325,
                62,
                98,
                306,
                178
              ],
              "selection_validation_trials": [
                195,
                316,
                189,
                56,
                243,
                291,
                26,
                166,
                321,
                185,
                116,
                330,
                348,
                4,
                282,
                167,
                338,
                208,
                117,
                256,
                337,
                186,
                81,
                93,
                289,
                296,
                67,
                180
              ],
              "context_alpha": 0.1,
              "residualizer_alpha": 1000.0
            },
            {
              "fold": 3,
              "nuisance_train_trials": [
                242,
                365,
                296,
                279,
                17,
                319,
                243,
                152,
                210,
                13,
                159,
                206,
                117,
                151,
                335,
                259,
                12,
                372,
                119,
                280,
                182,
                202,
                366,
                264,
                167,
                337,
                289,
                80,
                93,
                266,
                253,
                10,
                99,
                173,
                360,
                204,
                357,
                209,
                374,
                64,
                353,
                186,
                354,
                336,
                364,
                31,
                65,
                109,
                348,
                321,
                111,
                234,
                98,
                252,
                277,
                25,
                45,
                30,
                370,
                332,
                350,
                46,
                338,
                94,
                144,
                150,
                302,
                43,
                316,
                314,
                274,
                306,
                129,
                367,
                161,
                48,
                140,
                44,
                356,
                91,
                154,
                262,
                312,
                189,
                122,
                313,
                282,
                256,
                330,
                35,
                283,
                41,
                290,
                49,
                68,
                112,
                160,
                371,
                220,
                6,
                291,
                29,
                127,
                226,
                341,
                81,
                223,
                178,
                169,
                326,
                104,
                185,
                83,
                219,
                309,
                297,
                153,
                239,
                157,
                78,
                156,
                102,
                142,
                268,
                172,
                139,
                67,
                228,
                79,
                281,
                327,
                208,
                198,
                358,
                36,
                126,
                230,
                195,
                165
              ],
              "nuisance_validation_trials": [
                0,
                231,
                4,
                47,
                107,
                213,
                20,
                329,
                345,
                22,
                52,
                369,
                328,
                103,
                110,
                272,
                116,
                61,
                299,
                1,
                305,
                27,
                166,
                133,
                180,
                21,
                56,
                26,
                184,
                62,
                276,
                130,
                325,
                363,
                273
              ],
              "selection_train_trials": [
                189,
                94,
                283,
                297,
                112,
                279,
                195,
                83,
                242,
                230,
                337,
                122,
                319,
                172,
                12,
                274,
                35,
                165,
                348,
                314,
                264,
                10,
                228,
                226,
                198,
                332,
                336,
                268,
                371,
                99,
                159,
                126,
                30,
                25,
                173,
                142,
                81,
                178,
                41,
                139,
                357,
                64,
                277,
                335,
                312,
                259,
                306,
                46,
                356,
                364,
                161,
                239,
                153,
                290,
                127,
                321,
                266,
                330,
                78,
                353,
                208,
                243,
                327,
                281,
                152,
                65,
                109,
                186,
                169,
                154,
                98,
                185,
                338,
                67,
                17,
                291,
                13,
                182,
                370,
                117,
                256,
                219,
                45,
                129,
                102,
                202,
                80,
                341,
                326,
                29,
                296,
                234,
                167,
                309,
                119,
                140,
                220,
                354,
                160,
                104,
                36,
                302,
                262,
                289,
                365,
                6,
                223,
                367,
                93,
                366,
                111
              ],
              "selection_validation_trials": [
                204,
                350,
                252,
                151,
                43,
                48,
                210,
                79,
                374,
                44,
                150,
                313,
                360,
                282,
                68,
                316,
                49,
                209,
                91,
                144,
                253,
                280,
                358,
                206,
                31,
                157,
                156,
                372
              ],
              "context_alpha": 0.1,
              "residualizer_alpha": 10000.0
            },
            {
              "fold": 4,
              "nuisance_train_trials": [
                0,
                365,
                279,
                17,
                319,
                231,
                243,
                152,
                210,
                13,
                4,
                159,
                47,
                117,
                151,
                107,
                335,
                259,
                372,
                119,
                280,
                182,
                202,
                366,
                264,
                213,
                167,
                337,
                20,
                80,
                329,
                253,
                10,
                173,
                360,
                345,
                22,
                52,
                357,
                209,
                369,
                64,
                353,
                186,
                354,
                336,
                328,
                364,
                65,
                103,
                109,
                110,
                348,
                111,
                234,
                272,
                252,
                277,
                25,
                45,
                30,
                332,
                350,
                46,
                338,
                94,
                144,
                116,
                150,
                61,
                302,
                43,
                316,
                314,
                274,
                306,
                299,
                129,
                367,
                161,
                1,
                48,
                305,
                140,
                356,
                91,
                27,
                154,
                166,
                133,
                122,
                313,
                282,
                180,
                330,
                21,
                35,
                283,
                49,
                56,
                371,
                220,
                6,
                26,
                291,
                29,
                226,
                341,
                223,
                184,
                178,
                169,
                62,
                326,
                104,
                185,
                83,
                276,
                309,
                297,
                130,
                153,
                239,
                325,
                156,
                142,
                363,
                172,
                139,
                67,
                273,
                79,
                281,
                327,
                208,
                198,
                358,
                126,
                195,
                165
              ],
              "nuisance_validation_trials": [
                242,
                296,
                206,
                12,
                289,
                93,
                266,
                99,
                204,
                374,
                31,
                321,
                98,
                370,
                44,
                262,
                312,
                189,
                256,
                41,
                290,
                68,
                112,
                160,
                127,
                81,
                219,
                157,
                78,
                102,
                268,
                228,
                36,
                230
              ],
              "selection_train_trials": [
                336,
                21,
                253,
                264,
                166,
                325,
                35,
                178,
                367,
                276,
                314,
                306,
                356,
                159,
                29,
                83,
                144,
                226,
                332,
                47,
                133,
                139,
                279,
                1,
                20,
                220,
                103,
                111,
                252,
                80,
                365,
                277,
                357,
                154,
                104,
                209,
                186,
                369,
                231,
                198,
                61,
                130,
                165,
                213,
                185,
                302,
                341,
                180,
                13,
                110,
                338,
                161,
                142,
                208,
                313,
                372,
                274,
                202,
                326,
                239,
                337,
                173,
                25,
                210,
                281,
                4,
                122,
                327,
                109,
                283,
                280,
                316,
                45,
                345,
                305,
                116,
                107,
                172,
                363,
                353,
                350,
                259,
                297,
                354,
                156,
                319,
                43,
                299,
                17,
                282,
                243,
                360,
                309,
                182,
                64,
                0,
                348,
                358,
                67,
                62,
                184,
                49,
                129,
                364,
                152,
                223,
                169,
                126,
                26,
                6,
                234,
                272
              ],
              "selection_validation_trials": [
                46,
                79,
                151,
                291,
                30,
                117,
                22,
                153,
                52,
                328,
                329,
                27,
                150,
                94,
                56,
                140,
                366,
                91,
                119,
                335,
                371,
                195,
                167,
                48,
                330,
                10,
                65,
                273
              ],
              "context_alpha": 0.1,
              "residualizer_alpha": 10000.0
            }
          ],
          "train_x_sha256": "918bf81b838de2f800e0b34b2228a1b60701404c0fe4b99d8e6273e49e4cf0f9",
          "train_y_sha256": "0b85c92e8e155a904919dc27298b54fdd1d3e9f124f5249519506223c8eab633",
          "train_context_prediction_sha256": "402cad00204bcb99b187b2f08595e508f91ecec65e0cc364bfa41843db5a2ac2",
          "train_neural_prediction_sha256": "2c1847850a52ff6a048abce751b9db5a497f71f2ec0b80034f084865bb6d699f",
          "condition_coverage_rule": "max(ceil(0.20*n), n_conditions) when stratifiable"
        },
        {
          "fold": 1,
          "training_trials": [
            242,
            308,
            265,
            0,
            200,
            237,
            218,
            296,
            37,
            373,
            231,
            243,
            4,
            54,
            163,
            159,
            206,
            47,
            117,
            298,
            285,
            124,
            335,
            179,
            12,
            225,
            119,
            366,
            264,
            90,
            58,
            167,
            337,
            289,
            20,
            80,
            329,
            93,
            334,
            32,
            10,
            101,
            99,
            77,
            360,
            227,
            287,
            22,
            293,
            357,
            209,
            369,
            353,
            183,
            138,
            53,
            177,
            186,
            72,
            336,
            75,
            11,
            109,
            348,
            212,
            234,
            216,
            98,
            252,
            277,
            295,
            125,
            201,
            30,
            370,
            88,
            350,
            46,
            338,
            144,
            116,
            150,
            61,
            199,
            87,
            105,
            132,
            351,
            316,
            118,
            274,
            191,
            96,
            16,
            361,
            299,
            97,
            129,
            76,
            367,
            57,
            1,
            48,
            128,
            145,
            140,
            288,
            222,
            131,
            27,
            241,
            51,
            189,
            122,
            193,
            323,
            313,
            141,
            256,
            137,
            21,
            35,
            283,
            59,
            232,
            41,
            290,
            49,
            56,
            221,
            174,
            34,
            24,
            368,
            160,
            371,
            349,
            6,
            322,
            310,
            26,
            120,
            291,
            300,
            29,
            81,
            158,
            86,
            169,
            258,
            104,
            92,
            233,
            219,
            136,
            100,
            307,
            153,
            14,
            325,
            176,
            292,
            78,
            38,
            155,
            139,
            67,
            271,
            273,
            281,
            303,
            208,
            198,
            36,
            331
          ],
          "validation_trials": [
            365,
            279,
            17,
            319,
            152,
            210,
            13,
            151,
            107,
            259,
            372,
            280,
            182,
            202,
            213,
            266,
            253,
            173,
            345,
            204,
            52,
            374,
            64,
            354,
            328,
            364,
            31,
            65,
            103,
            110,
            321,
            111,
            272,
            25,
            45,
            332,
            94,
            302,
            43,
            314,
            306,
            161,
            305,
            44,
            356,
            91,
            154,
            166,
            262,
            312,
            133,
            282,
            180,
            330,
            68,
            112,
            220,
            127,
            226,
            341,
            223,
            184,
            178,
            62,
            326,
            185,
            83,
            276,
            309,
            297,
            130,
            239,
            157,
            156,
            102,
            142,
            268,
            363,
            172,
            228,
            79,
            327,
            358,
            126,
            230,
            195,
            165
          ],
          "nuisance_crossfit_seed": 20262129,
          "final_nuisance_selection_seed": 20262179,
          "final_nuisance_selection_train": [
            289,
            348,
            310,
            285,
            277,
            233,
            158,
            124,
            0,
            37,
            338,
            11,
            329,
            191,
            371,
            367,
            72,
            288,
            216,
            92,
            174,
            27,
            38,
            212,
            360,
            219,
            291,
            90,
            104,
            349,
            199,
            198,
            287,
            265,
            322,
            153,
            201,
            16,
            331,
            80,
            131,
            231,
            160,
            176,
            26,
            81,
            22,
            14,
            155,
            334,
            35,
            49,
            303,
            137,
            366,
            325,
            30,
            77,
            264,
            46,
            227,
            97,
            53,
            167,
            208,
            274,
            361,
            122,
            20,
            189,
            234,
            67,
            169,
            252,
            159,
            357,
            237,
            200,
            119,
            88,
            136,
            298,
            232,
            48,
            61,
            51,
            56,
            78,
            87,
            292,
            32,
            75,
            323,
            12,
            351,
            4,
            221,
            96,
            29,
            370,
            225,
            281,
            132,
            313,
            10,
            193,
            141,
            350,
            129,
            57,
            300,
            54,
            186,
            117,
            353,
            308,
            21,
            41,
            296,
            243,
            116,
            209,
            293,
            109,
            118,
            1,
            34,
            139,
            93,
            256,
            335,
            307,
            86,
            241,
            140,
            76,
            105,
            36,
            290,
            316
          ],
          "final_nuisance_selection_validation": [
            271,
            59,
            179,
            368,
            163,
            299,
            218,
            120,
            258,
            369,
            242,
            177,
            125,
            283,
            222,
            128,
            24,
            58,
            336,
            47,
            206,
            138,
            337,
            99,
            100,
            145,
            6,
            295,
            150,
            373,
            98,
            183,
            273,
            101,
            144
          ],
          "context_alpha": 0.1,
          "residualizer_alpha": 10000.0,
          "nuisance_scopes": [
            {
              "fold": 0,
              "nuisance_train_trials": [
                242,
                308,
                265,
                0,
                200,
                218,
                296,
                37,
                231,
                243,
                4,
                54,
                163,
                206,
                47,
                117,
                298,
                285,
                124,
                12,
                225,
                366,
                90,
                58,
                337,
                80,
                329,
                93,
                32,
                10,
                101,
                99,
                77,
                360,
                22,
                293,
                357,
                209,
                369,
                353,
                183,
                53,
                186,
                72,
                336,
                75,
                109,
                212,
                234,
                98,
                252,
                277,
                295,
                201,
                30,
                370,
                350,
                46,
                338,
                116,
                150,
                61,
                199,
                87,
                105,
                132,
                351,
                118,
                274,
                191,
                361,
                299,
                97,
                76,
                57,
                1,
                48,
                140,
                288,
                222,
                131,
                27,
                241,
                51,
                189,
                193,
                323,
                313,
                141,
                256,
                137,
                21,
                35,
                283,
                232,
                290,
                49,
                56,
                221,
                34,
                24,
                160,
                371,
                349,
                6,
                322,
                310,
                26,
                120,
                291,
                300,
                29,
                81,
                158,
                86,
                258,
                104,
                92,
                233,
                219,
                136,
                100,
                307,
                153,
                14,
                176,
                292,
                78,
                38,
                155,
                139,
                67,
                271,
                273,
                281,
                303,
                208,
                198,
                36,
                331
              ],
              "nuisance_validation_trials": [
                237,
                373,
                159,
                335,
                179,
                119,
                264,
                167,
                289,
                20,
                334,
                227,
                287,
                138,
                177,
                11,
                348,
                216,
                125,
                88,
                144,
                316,
                96,
                16,
                129,
                367,
                128,
                145,
                122,
                59,
                41,
                174,
                368,
                169,
                325
              ],
              "selection_train_trials": [
                54,
                186,
                36,
                137,
                369,
                234,
                132,
                265,
                299,
                140,
                100,
                370,
                34,
                232,
                136,
                26,
                51,
                57,
                336,
                158,
                252,
                292,
                243,
                117,
                46,
                366,
                32,
                35,
                351,
                99,
                293,
                308,
                78,
                141,
                349,
                310,
                329,
                29,
                21,
                231,
                101,
                300,
                288,
                271,
                189,
                124,
                67,
                116,
                323,
                87,
                209,
                274,
                218,
                360,
                153,
                109,
                56,
                22,
                221,
                176,
                12,
                313,
                273,
                75,
                225,
                307,
                155,
                295,
                277,
                97,
                183,
                350,
                296,
                258,
                48,
                285,
                105,
                1,
                81,
                371,
                92,
                53,
                58,
                303,
                357,
                256,
                47,
                212,
                6,
                281,
                61,
                163,
                191,
                337,
                30,
                291,
                222,
                77,
                104,
                331,
                361,
                200,
                139,
                10,
                76,
                160,
                86,
                49,
                118,
                233,
                242,
                322
              ],
              "selection_validation_trials": [
                353,
                14,
                131,
                298,
                283,
                206,
                219,
                90,
                24,
                290,
                241,
                80,
                38,
                27,
                37,
                4,
                72,
                201,
                120,
                0,
                338,
                193,
                93,
                199,
                208,
                98,
                150,
                198
              ],
              "context_alpha": 0.1,
              "residualizer_alpha": 1000.0
            },
            {
              "fold": 1,
              "nuisance_train_trials": [
                308,
                265,
                200,
                237,
                296,
                373,
                231,
                4,
                163,
                159,
                206,
                47,
                298,
                285,
                124,
                335,
                179,
                119,
                366,
                264,
                90,
                58,
                167,
                289,
                20,
                80,
                329,
                93,
                334,
                32,
                10,
                101,
                99,
                77,
                227,
                287,
                22,
                293,
                357,
                209,
                369,
                353,
                183,
                138,
                53,
                177,
                186,
                72,
                336,
                11,
                109,
                348,
                212,
                234,
                216,
                98,
                295,
                125,
                30,
                370,
                88,
                350,
                46,
                338,
                144,
                116,
                61,
                199,
                87,
                105,
                132,
                351,
                316,
                118,
                191,
                96,
                16,
                361,
                299,
                97,
                129,
                76,
                367,
                48,
                128,
                145,
                140,
                288,
                222,
                27,
                189,
                122,
                193,
                323,
                141,
                21,
                35,
                283,
                59,
                41,
                290,
                49,
                221,
                174,
                34,
                24,
                368,
                160,
                371,
                349,
                6,
                322,
                26,
                120,
                291,
                300,
                29,
                81,
                158,
                86,
                169,
                258,
                92,
                233,
                136,
                100,
                307,
                153,
                14,
                325,
                292,
                78,
                139,
                67,
                271,
                281,
                303,
                208,
                198,
                36
              ],
              "nuisance_validation_trials": [
                242,
                0,
                218,
                37,
                243,
                54,
                117,
                12,
                225,
                337,
                360,
                75,
                252,
                277,
                201,
                150,
                274,
                57,
                1,
                131,
                241,
                51,
                313,
                256,
                137,
                232,
                56,
                310,
                104,
                219,
                176,
                38,
                155,
                273,
                331
              ],
              "selection_train_trials": [
                271,
                92,
                206,
                349,
                308,
                191,
                99,
                370,
                90,
                97,
                353,
                216,
                125,
                139,
                189,
                20,
                199,
                300,
                34,
                124,
                122,
                80,
                231,
                141,
                209,
                119,
                323,
                36,
                289,
                198,
                61,
                58,
                334,
                293,
                32,
                303,
                49,
                316,
                132,
                160,
                26,
                361,
                336,
                179,
                369,
                14,
                290,
                128,
                351,
                233,
                16,
                335,
                47,
                296,
                153,
                221,
                129,
                298,
                357,
                348,
                78,
                281,
                4,
                136,
                177,
                292,
                53,
                41,
                222,
                287,
                120,
                158,
                174,
                322,
                234,
                48,
                116,
                11,
                30,
                307,
                291,
                338,
                329,
                208,
                350,
                367,
                21,
                237,
                183,
                77,
                81,
                258,
                86,
                109,
                283,
                118,
                100,
                24,
                138,
                299,
                145,
                227,
                288,
                325,
                265,
                212,
                87,
                35,
                27,
                101,
                6,
                186
              ],
              "selection_validation_trials": [
                159,
                371,
                163,
                10,
                144,
                373,
                22,
                264,
                167,
                285,
                105,
                88,
                169,
                140,
                67,
                76,
                59,
                93,
                98,
                46,
                368,
                193,
                295,
                72,
                200,
                29,
                366,
                96
              ],
              "context_alpha": 0.1,
              "residualizer_alpha": 1000.0
            },
            {
              "fold": 2,
              "nuisance_train_trials": [
                242,
                308,
                265,
                0,
                200,
                237,
                218,
                296,
                37,
                373,
                243,
                4,
                54,
                159,
                206,
                47,
                117,
                124,
                335,
                179,
                12,
                225,
                119,
                264,
                90,
                58,
                167,
                337,
                289,
                20,
                80,
                329,
                93,
                334,
                32,
                10,
                101,
                99,
                360,
                227,
                287,
                22,
                293,
                357,
                369,
                353,
                138,
                177,
                186,
                72,
                336,
                75,
                11,
                109,
                348,
                212,
                234,
                216,
                252,
                277,
                125,
                201,
                88,
                350,
                338,
                144,
                150,
                87,
                105,
                132,
                351,
                316,
                274,
                96,
                16,
                361,
                129,
                76,
                367,
                57,
                1,
                48,
                128,
                145,
                140,
                288,
                222,
                131,
                27,
                241,
                51,
                122,
                193,
                323,
                313,
                141,
                256,
                137,
                21,
                35,
                283,
                59,
                232,
                41,
                49,
                56,
                221,
                174,
                368,
                349,
                322,
                310,
                26,
                291,
                29,
                81,
                158,
                86,
                169,
                258,
                104,
                92,
                233,
                219,
                100,
                307,
                14,
                325,
                176,
                292,
                78,
                38,
                155,
                139,
                271,
                273,
                208,
                198,
                36,
                331
              ],
              "nuisance_validation_trials": [
                231,
                163,
                298,
                285,
                366,
                77,
                209,
                183,
                53,
                98,
                295,
                30,
                370,
                46,
                116,
                61,
                199,
                118,
                191,
                299,
                97,
                189,
                290,
                34,
                24,
                160,
                371,
                6,
                120,
                300,
                136,
                153,
                67,
                281,
                303
              ],
              "selection_train_trials": [
                222,
                287,
                90,
                206,
                367,
                155,
                145,
                167,
                16,
                86,
                49,
                117,
                288,
                109,
                104,
                176,
                122,
                51,
                11,
                76,
                368,
                198,
                348,
                99,
                232,
                96,
                141,
                169,
                274,
                56,
                35,
                243,
                338,
                337,
                32,
                212,
                233,
                4,
                12,
                128,
                336,
                58,
                21,
                252,
                137,
                323,
                219,
                208,
                131,
                258,
                140,
                307,
                265,
                369,
                218,
                316,
                75,
                292,
                124,
                334,
                37,
                277,
                26,
                80,
                353,
                313,
                357,
                225,
                331,
                221,
                57,
                22,
                264,
                20,
                1,
                322,
                159,
                361,
                296,
                129,
                351,
                41,
                47,
                186,
                125,
                329,
                93,
                360,
                54,
                335,
                174,
                138,
                14,
                81,
                310,
                234,
                139,
                92,
                273,
                101,
                100,
                242,
                349,
                144,
                105,
                88,
                132,
                216,
                29,
                38,
                78,
                283
              ],
              "selection_validation_trials": [
                227,
                373,
                10,
                177,
                256,
                200,
                237,
                72,
                271,
                291,
                179,
                201,
                193,
                0,
                48,
                36,
                150,
                59,
                87,
                27,
                289,
                119,
                325,
                293,
                241,
                158,
                350,
                308
              ],
              "context_alpha": 0.1,
              "residualizer_alpha": 10000.0
            },
            {
              "fold": 3,
              "nuisance_train_trials": [
                242,
                265,
                0,
                200,
                237,
                218,
                37,
                373,
                231,
                243,
                4,
                54,
                163,
                159,
                117,
                298,
                285,
                335,
                179,
                12,
                225,
                119,
                366,
                264,
                90,
                58,
                167,
                337,
                289,
                20,
                80,
                334,
                32,
                10,
                101,
                77,
                360,
                227,
                287,
                22,
                209,
                369,
                353,
                183,
                138,
                53,
                177,
                75,
                11,
                109,
                348,
                212,
                234,
                216,
                98,
                252,
                277,
                295,
                125,
                201,
                30,
                370,
                88,
                350,
                46,
                338,
                144,
                116,
                150,
                61,
                199,
                105,
                132,
                316,
                118,
                274,
                191,
                96,
                16,
                299,
                97,
                129,
                76,
                367,
                57,
                1,
                128,
                145,
                140,
                222,
                131,
                241,
                51,
                189,
                122,
                313,
                141,
                256,
                137,
                21,
                283,
                59,
                232,
                41,
                290,
                49,
                56,
                221,
                174,
                34,
                24,
                368,
                160,
                371,
                6,
                322,
                310,
                120,
                300,
                29,
                158,
                86,
                169,
                104,
                219,
                136,
                307,
                153,
                325,
                176,
                38,
                155,
                139,
                67,
                273,
                281,
                303,
                198,
                36,
                331
              ],
              "nuisance_validation_trials": [
                308,
                296,
                206,
                47,
                124,
                329,
                93,
                99,
                293,
                357,
                186,
                72,
                336,
                87,
                351,
                361,
                48,
                288,
                27,
                193,
                323,
                35,
                349,
                26,
                291,
                81,
                258,
                92,
                233,
                100,
                14,
                292,
                78,
                271,
                208
              ],
              "selection_train_trials": [
                198,
                348,
                132,
                287,
                12,
                54,
                367,
                159,
                11,
                117,
                337,
                61,
                201,
                218,
                322,
                299,
                131,
                122,
                34,
                101,
                51,
                144,
                231,
                153,
                350,
                285,
                177,
                264,
                338,
                37,
                368,
                21,
                29,
                335,
                234,
                189,
                307,
                59,
                88,
                90,
                298,
                232,
                138,
                97,
                370,
                4,
                300,
                140,
                209,
                179,
                237,
                129,
                141,
                227,
                325,
                145,
                242,
                46,
                191,
                290,
                353,
                53,
                136,
                10,
                281,
                22,
                57,
                360,
                334,
                16,
                105,
                199,
                222,
                24,
                256,
                0,
                273,
                160,
                128,
                366,
                6,
                80,
                75,
                310,
                252,
                76,
                56,
                150,
                96,
                265,
                116,
                104,
                295,
                369,
                241,
                41,
                243,
                38,
                137,
                283,
                118,
                77,
                289,
                219,
                86,
                67,
                216,
                32,
                331,
                119,
                200,
                169
              ],
              "selection_validation_trials": [
                98,
                373,
                316,
                221,
                109,
                155,
                120,
                20,
                139,
                125,
                225,
                212,
                183,
                277,
                163,
                371,
                176,
                36,
                174,
                158,
                1,
                303,
                167,
                274,
                49,
                30,
                58,
                313
              ],
              "context_alpha": 0.1,
              "residualizer_alpha": 1000.0
            },
            {
              "fold": 4,
              "nuisance_train_trials": [
                242,
                308,
                0,
                237,
                218,
                296,
                37,
                373,
                231,
                243,
                54,
                163,
                159,
                206,
                47,
                117,
                298,
                285,
                124,
                335,
                179,
                12,
                225,
                119,
                366,
                264,
                167,
                337,
                289,
                20,
                329,
                93,
                334,
                99,
                77,
                360,
                227,
                287,
                293,
                357,
                209,
                183,
                138,
                53,
                177,
                186,
                72,
                336,
                75,
                11,
                348,
                216,
                98,
                252,
                277,
                295,
                125,
                201,
                30,
                370,
                88,
                46,
                144,
                116,
                150,
                61,
                199,
                87,
                351,
                316,
                118,
                274,
                191,
                96,
                16,
                361,
                299,
                97,
                129,
                367,
                57,
                1,
                48,
                128,
                145,
                288,
                131,
                27,
                241,
                51,
                189,
                122,
                193,
                323,
                313,
                256,
                137,
                35,
                59,
                232,
                41,
                290,
                56,
                174,
                34,
                24,
                368,
                160,
                371,
                349,
                6,
                310,
                26,
                120,
                291,
                300,
                81,
                169,
                258,
                104,
                92,
                233,
                219,
                136,
                100,
                153,
                14,
                325,
                176,
                292,
                78,
                38,
                155,
                67,
                271,
                273,
                281,
                303,
                208,
                331
              ],
              "nuisance_validation_trials": [
                265,
                200,
                4,
                90,
                58,
                80,
                32,
                10,
                101,
                22,
                369,
                353,
                109,
                212,
                234,
                350,
                338,
                105,
                132,
                76,
                140,
                222,
                141,
                21,
                283,
                49,
                221,
                322,
                29,
                158,
                86,
                307,
                139,
                198,
                36
              ],
              "selection_train_trials": [
                81,
                300,
                167,
                206,
                334,
                93,
                56,
                118,
                295,
                160,
                0,
                289,
                337,
                360,
                201,
                129,
                37,
                116,
                104,
                92,
                325,
                153,
                120,
                370,
                41,
                256,
                208,
                124,
                159,
                291,
                16,
                335,
                273,
                57,
                336,
                53,
                243,
                117,
                299,
                366,
                233,
                191,
                51,
                30,
                1,
                357,
                349,
                368,
                100,
                125,
                303,
                308,
                67,
                77,
                119,
                351,
                144,
                281,
                96,
                88,
                209,
                258,
                237,
                331,
                35,
                24,
                75,
                373,
                136,
                176,
                287,
                87,
                27,
                169,
                138,
                231,
                219,
                225,
                252,
                271,
                38,
                20,
                288,
                174,
                264,
                78,
                54,
                218,
                290,
                329,
                296,
                59,
                227,
                48,
                98,
                72,
                199,
                242,
                277,
                11,
                12,
                163,
                150,
                361,
                293,
                122,
                145,
                131,
                371,
                97,
                274,
                34
              ],
              "selection_validation_trials": [
                46,
                241,
                292,
                232,
                316,
                367,
                186,
                177,
                193,
                298,
                128,
                285,
                14,
                26,
                183,
                348,
                61,
                155,
                216,
                323,
                137,
                99,
                189,
                313,
                179,
                6,
                310,
                47
              ],
              "context_alpha": 0.1,
              "residualizer_alpha": 1000.0
            }
          ],
          "train_x_sha256": "92da3cd2e5ec94f40a602ba827cab7057215abd99c1a3f1614d47fb21eafc0c6",
          "train_y_sha256": "1aaddf4862119d32ba799e65694abc2c4e61b1ffbe5398107bc03d0b468301d8",
          "train_context_prediction_sha256": "6aa3336f5a34d412bf70723415af57d0e5f8181a8db2ba4bcb34ef7a4ac82f81",
          "train_neural_prediction_sha256": "11d27509ac7983ff0952d1ecb3e5eb5014a1b734ea0e89cf9e452e7ce09f7fea",
          "condition_coverage_rule": "max(ceil(0.20*n), n_conditions) when stratifiable"
        },
        {
          "fold": 2,
          "training_trials": [
            308,
            265,
            365,
            200,
            237,
            218,
            279,
            37,
            17,
            319,
            373,
            152,
            210,
            13,
            54,
            163,
            298,
            151,
            285,
            124,
            107,
            259,
            179,
            225,
            372,
            280,
            182,
            202,
            90,
            58,
            213,
            266,
            334,
            253,
            32,
            101,
            173,
            77,
            345,
            204,
            227,
            287,
            52,
            293,
            374,
            64,
            183,
            138,
            53,
            177,
            354,
            72,
            75,
            328,
            364,
            31,
            11,
            65,
            103,
            110,
            212,
            321,
            111,
            272,
            216,
            295,
            125,
            25,
            201,
            45,
            332,
            88,
            94,
            199,
            87,
            302,
            43,
            105,
            132,
            351,
            314,
            118,
            191,
            96,
            16,
            306,
            361,
            97,
            76,
            161,
            57,
            128,
            145,
            305,
            288,
            222,
            131,
            44,
            356,
            91,
            154,
            166,
            262,
            241,
            312,
            51,
            133,
            193,
            323,
            141,
            282,
            180,
            330,
            137,
            59,
            232,
            68,
            221,
            174,
            112,
            34,
            24,
            368,
            220,
            349,
            322,
            310,
            120,
            300,
            127,
            226,
            341,
            223,
            184,
            158,
            86,
            178,
            258,
            62,
            326,
            92,
            233,
            185,
            83,
            136,
            100,
            276,
            309,
            307,
            297,
            130,
            14,
            239,
            157,
            176,
            292,
            38,
            156,
            102,
            142,
            268,
            363,
            172,
            155,
            271,
            228,
            79,
            303,
            327,
            358,
            126,
            331,
            230,
            195,
            165
          ],
          "validation_trials": [
            242,
            0,
            296,
            231,
            243,
            4,
            159,
            206,
            47,
            117,
            335,
            12,
            119,
            366,
            264,
            167,
            337,
            289,
            20,
            80,
            329,
            93,
            10,
            99,
            360,
            22,
            357,
            209,
            369,
            353,
            186,
            336,
            109,
            348,
            234,
            98,
            252,
            277,
            30,
            370,
            350,
            46,
            338,
            144,
            116,
            150,
            61,
            316,
            274,
            299,
            129,
            367,
            1,
            48,
            140,
            27,
            189,
            122,
            313,
            256,
            21,
            35,
            283,
            41,
            290,
            49,
            56,
            160,
            371,
            6,
            26,
            291,
            29,
            81,
            169,
            104,
            219,
            153,
            325,
            78,
            139,
            67,
            273,
            281,
            208,
            198,
            36
          ],
          "nuisance_crossfit_seed": 20262229,
          "final_nuisance_selection_seed": 20262279,
          "final_nuisance_selection_train": [
            271,
            38,
            365,
            52,
            173,
            176,
            14,
            292,
            237,
            97,
            154,
            124,
            127,
            79,
            120,
            145,
            88,
            230,
            204,
            354,
            165,
            241,
            351,
            156,
            364,
            172,
            218,
            322,
            179,
            118,
            174,
            131,
            72,
            225,
            279,
            233,
            54,
            349,
            59,
            102,
            136,
            96,
            92,
            34,
            111,
            220,
            17,
            199,
            210,
            44,
            68,
            141,
            13,
            142,
            107,
            298,
            11,
            363,
            330,
            302,
            262,
            259,
            258,
            308,
            221,
            83,
            297,
            183,
            239,
            327,
            57,
            157,
            112,
            105,
            125,
            200,
            90,
            193,
            293,
            309,
            295,
            358,
            374,
            180,
            307,
            287,
            195,
            201,
            216,
            227,
            253,
            75,
            53,
            282,
            223,
            130,
            155,
            32,
            285,
            128,
            62,
            166,
            202,
            58,
            31,
            161,
            310,
            151,
            191,
            91,
            24,
            305,
            152,
            163,
            222,
            138,
            331,
            100,
            280,
            232,
            300,
            345,
            133,
            158,
            25,
            341,
            43,
            372,
            265,
            137,
            178,
            361,
            266,
            45,
            268,
            132,
            126,
            185,
            321,
            334
          ],
          "final_nuisance_selection_validation": [
            51,
            306,
            328,
            356,
            272,
            87,
            103,
            314,
            177,
            323,
            319,
            77,
            182,
            94,
            65,
            228,
            332,
            37,
            212,
            76,
            110,
            368,
            312,
            101,
            373,
            16,
            64,
            184,
            326,
            276,
            288,
            86,
            226,
            303,
            213
          ],
          "context_alpha": 0.1,
          "residualizer_alpha": 1000.0,
          "nuisance_scopes": [
            {
              "fold": 0,
              "nuisance_train_trials": [
                308,
                265,
                365,
                200,
                218,
                279,
                37,
                319,
                373,
                152,
                210,
                13,
                54,
                298,
                285,
                107,
                179,
                372,
                280,
                202,
                90,
                58,
                213,
                266,
                334,
                253,
                32,
                173,
                345,
                204,
                287,
                52,
                293,
                374,
                183,
                53,
                177,
                328,
                31,
                103,
                212,
                321,
                111,
                216,
                295,
                125,
                25,
                201,
                45,
                332,
                88,
                94,
                199,
                87,
                302,
                105,
                132,
                351,
                314,
                118,
                191,
                96,
                16,
                306,
                361,
                97,
                76,
                161,
                57,
                128,
                145,
                305,
                288,
                222,
                131,
                356,
                91,
                154,
                166,
                262,
                241,
                312,
                51,
                133,
                193,
                323,
                141,
                282,
                180,
                59,
                232,
                68,
                221,
                112,
                34,
                24,
                368,
                220,
                322,
                310,
                120,
                300,
                127,
                226,
                341,
                223,
                158,
                86,
                178,
                62,
                326,
                92,
                233,
                185,
                83,
                136,
                100,
                276,
                309,
                307,
                297,
                14,
                239,
                157,
                292,
                38,
                156,
                102,
                142,
                268,
                363,
                172,
                271,
                228,
                79,
                303,
                327,
                358,
                230,
                195
              ],
              "nuisance_validation_trials": [
                237,
                17,
                163,
                151,
                124,
                259,
                225,
                182,
                101,
                77,
                227,
                64,
                138,
                354,
                72,
                75,
                364,
                11,
                65,
                110,
                272,
                43,
                44,
                330,
                137,
                174,
                349,
                184,
                258,
                130,
                176,
                155,
                126,
                331,
                165
              ],
              "selection_train_trials": [
                365,
                223,
                356,
                368,
                152,
                220,
                100,
                172,
                230,
                334,
                154,
                14,
                51,
                45,
                363,
                25,
                306,
                177,
                293,
                83,
                328,
                31,
                120,
                24,
                57,
                202,
                193,
                199,
                222,
                128,
                87,
                210,
                166,
                279,
                183,
                322,
                173,
                221,
                157,
                107,
                345,
                212,
                307,
                191,
                200,
                111,
                68,
                314,
                52,
                91,
                195,
                374,
                226,
                305,
                86,
                341,
                288,
                131,
                59,
                96,
                34,
                13,
                16,
                136,
                319,
                125,
                76,
                112,
                298,
                88,
                276,
                309,
                132,
                361,
                332,
                302,
                145,
                268,
                94,
                141,
                373,
                118,
                285,
                37,
                103,
                97,
                323,
                102,
                178,
                292,
                179,
                216,
                326,
                287,
                127,
                32,
                53,
                303,
                213,
                218,
                79,
                62,
                204,
                321,
                142,
                282,
                266,
                358,
                105,
                92,
                310,
                161
              ],
              "selection_validation_trials": [
                372,
                280,
                262,
                297,
                58,
                133,
                233,
                295,
                265,
                300,
                90,
                312,
                308,
                158,
                201,
                156,
                185,
                271,
                239,
                351,
                232,
                241,
                253,
                54,
                327,
                180,
                228,
                38
              ],
              "context_alpha": 0.1,
              "residualizer_alpha": 10000.0
            },
            {
              "fold": 1,
              "nuisance_train_trials": [
                308,
                265,
                365,
                200,
                237,
                218,
                279,
                17,
                319,
                373,
                152,
                210,
                13,
                54,
                163,
                298,
                151,
                285,
                124,
                259,
                179,
                225,
                182,
                202,
                58,
                213,
                266,
                334,
                253,
                32,
                101,
                77,
                345,
                227,
                287,
                293,
                64,
                183,
                138,
                53,
                177,
                354,
                72,
                75,
                364,
                31,
                11,
                65,
                103,
                110,
                212,
                321,
                111,
                272,
                216,
                295,
                125,
                25,
                332,
                88,
                94,
                199,
                87,
                302,
                43,
                105,
                132,
                118,
                191,
                96,
                16,
                306,
                97,
                76,
                161,
                57,
                305,
                288,
                222,
                131,
                44,
                91,
                154,
                166,
                241,
                312,
                51,
                133,
                193,
                141,
                180,
                330,
                137,
                232,
                68,
                174,
                24,
                368,
                220,
                349,
                322,
                120,
                127,
                226,
                223,
                184,
                158,
                258,
                326,
                92,
                233,
                185,
                83,
                136,
                100,
                307,
                297,
                130,
                239,
                176,
                292,
                38,
                156,
                102,
                142,
                268,
                363,
                172,
                155,
                271,
                228,
                79,
                303,
                327,
                358,
                126,
                331,
                230,
                195,
                165
              ],
              "nuisance_validation_trials": [
                37,
                107,
                372,
                280,
                90,
                173,
                204,
                52,
                374,
                328,
                201,
                45,
                351,
                314,
                361,
                128,
                145,
                356,
                262,
                323,
                282,
                59,
                221,
                112,
                34,
                310,
                300,
                341,
                86,
                178,
                62,
                276,
                309,
                14,
                157
              ],
              "selection_train_trials": [
                373,
                265,
                101,
                332,
                11,
                237,
                163,
                199,
                24,
                326,
                120,
                125,
                305,
                212,
                222,
                57,
                88,
                64,
                126,
                177,
                293,
                292,
                13,
                83,
                368,
                364,
                151,
                354,
                94,
                312,
                259,
                227,
                32,
                118,
                180,
                258,
                65,
                225,
                124,
                302,
                38,
                358,
                319,
                87,
                285,
                233,
                53,
                103,
                308,
                216,
                17,
                131,
                176,
                165,
                166,
                105,
                16,
                43,
                92,
                152,
                102,
                54,
                155,
                321,
                279,
                172,
                141,
                228,
                100,
                330,
                58,
                133,
                154,
                266,
                349,
                253,
                303,
                307,
                44,
                287,
                210,
                322,
                272,
                334,
                132,
                161,
                241,
                77,
                363,
                220,
                297,
                306,
                179,
                232,
                76,
                91,
                182,
                184,
                288,
                31,
                230,
                25,
                137,
                327,
                183,
                213,
                158,
                298,
                226,
                191,
                97,
                136
              ],
              "selection_validation_trials": [
                295,
                239,
                96,
                72,
                195,
                218,
                185,
                268,
                75,
                142,
                365,
                79,
                51,
                331,
                223,
                68,
                138,
                193,
                271,
                174,
                156,
                127,
                111,
                202,
                130,
                345,
                110,
                200
              ],
              "context_alpha": 0.1,
              "residualizer_alpha": 10000.0
            },
            {
              "fold": 2,
              "nuisance_train_trials": [
                200,
                237,
                279,
                37,
                17,
                319,
                373,
                152,
                13,
                54,
                163,
                151,
                124,
                107,
                259,
                225,
                372,
                280,
                182,
                202,
                90,
                334,
                253,
                32,
                101,
                173,
                77,
                204,
                227,
                287,
                52,
                293,
                374,
                64,
                183,
                138,
                53,
                177,
                354,
                72,
                75,
                328,
                364,
                11,
                65,
                110,
                321,
                272,
                295,
                25,
                201,
                45,
                332,
                199,
                87,
                302,
                43,
                132,
                351,
                314,
                191,
                96,
                306,
                361,
                97,
                76,
                161,
                57,
                128,
                145,
                305,
                222,
                44,
                356,
                91,
                154,
                262,
                241,
                312,
                51,
                133,
                193,
                323,
                141,
                282,
                180,
                330,
                137,
                59,
                232,
                68,
                221,
                174,
                112,
                34,
                368,
                220,
                349,
                310,
                300,
                127,
                226,
                341,
                223,
                184,
                158,
                86,
                178,
                258,
                62,
                326,
                233,
                185,
                83,
                136,
                100,
                276,
                309,
                307,
                130,
                14,
                239,
                157,
                176,
                38,
                156,
                102,
                268,
                363,
                172,
                155,
                271,
                228,
                303,
                327,
                358,
                126,
                331,
                230,
                165
              ],
              "nuisance_validation_trials": [
                308,
                265,
                365,
                218,
                210,
                298,
                285,
                179,
                58,
                213,
                266,
                345,
                31,
                103,
                212,
                111,
                216,
                125,
                88,
                94,
                105,
                118,
                16,
                288,
                131,
                166,
                24,
                322,
                120,
                92,
                297,
                292,
                142,
                79,
                195
              ],
              "selection_train_trials": [
                323,
                363,
                32,
                90,
                282,
                107,
                59,
                126,
                156,
                86,
                124,
                259,
                373,
                200,
                220,
                361,
                37,
                45,
                44,
                137,
                341,
                152,
                232,
                100,
                76,
                165,
                368,
                364,
                136,
                52,
                75,
                43,
                77,
                268,
                258,
                204,
                354,
                334,
                226,
                202,
                133,
                155,
                230,
                310,
                312,
                14,
                64,
                300,
                138,
                295,
                306,
                314,
                262,
                87,
                272,
                228,
                130,
                280,
                173,
                239,
                83,
                227,
                225,
                287,
                223,
                132,
                237,
                356,
                151,
                176,
                183,
                174,
                65,
                11,
                276,
                57,
                332,
                349,
                199,
                303,
                163,
                309,
                161,
                157,
                321,
                185,
                110,
                91,
                330,
                221,
                145,
                293,
                141,
                372,
                319,
                51,
                34,
                184,
                351,
                241,
                222,
                154,
                17,
                102,
                328,
                302,
                253,
                271,
                62,
                97,
                158,
                201
              ],
              "selection_validation_trials": [
                178,
                54,
                25,
                182,
                112,
                13,
                96,
                327,
                101,
                374,
                177,
                38,
                172,
                127,
                305,
                307,
                72,
                358,
                180,
                279,
                53,
                68,
                193,
                326,
                331,
                191,
                128,
                233
              ],
              "context_alpha": 0.1,
              "residualizer_alpha": 1000.0
            },
            {
              "fold": 3,
              "nuisance_train_trials": [
                308,
                265,
                365,
                200,
                237,
                218,
                37,
                17,
                319,
                152,
                210,
                163,
                298,
                151,
                285,
                124,
                107,
                259,
                179,
                225,
                372,
                280,
                182,
                202,
                90,
                58,
                213,
                266,
                334,
                101,
                173,
                77,
                345,
                204,
                227,
                52,
                374,
                64,
                183,
                138,
                354,
                72,
                75,
                328,
                364,
                31,
                11,
                65,
                103,
                110,
                212,
                321,
                111,
                272,
                216,
                295,
                125,
                25,
                201,
                45,
                88,
                94,
                199,
                43,
                105,
                351,
                314,
                118,
                16,
                306,
                361,
                97,
                161,
                57,
                128,
                145,
                288,
                222,
                131,
                44,
                356,
                166,
                262,
                133,
                193,
                323,
                141,
                282,
                180,
                330,
                137,
                59,
                232,
                221,
                174,
                112,
                34,
                24,
                220,
                349,
                322,
                310,
                120,
                300,
                127,
                341,
                223,
                184,
                158,
                86,
                178,
                258,
                62,
                92,
                233,
                136,
                276,
                309,
                307,
                297,
                130,
                14,
                157,
                176,
                292,
                102,
                142,
                268,
                363,
                155,
                228,
                79,
                303,
                327,
                358,
                126,
                331,
                230,
                195,
                165
              ],
              "nuisance_validation_trials": [
                279,
                373,
                13,
                54,
                253,
                32,
                287,
                293,
                53,
                177,
                332,
                87,
                302,
                132,
                191,
                96,
                76,
                305,
                91,
                154,
                241,
                312,
                51,
                68,
                368,
                226,
                326,
                185,
                83,
                100,
                239,
                38,
                156,
                172,
                271
              ],
              "selection_train_trials": [
                314,
                173,
                145,
                233,
                130,
                75,
                201,
                16,
                282,
                204,
                341,
                364,
                152,
                105,
                328,
                295,
                124,
                363,
                118,
                374,
                327,
                64,
                222,
                303,
                298,
                142,
                218,
                288,
                330,
                258,
                136,
                323,
                157,
                166,
                232,
                345,
                351,
                110,
                43,
                128,
                334,
                268,
                220,
                259,
                272,
                292,
                266,
                165,
                120,
                31,
                372,
                184,
                227,
                138,
                112,
                213,
                354,
                309,
                265,
                276,
                193,
                310,
                52,
                45,
                86,
                319,
                221,
                14,
                163,
                44,
                102,
                199,
                137,
                125,
                307,
                178,
                94,
                306,
                126,
                331,
                127,
                237,
                57,
                58,
                174,
                101,
                92,
                103,
                210,
                212,
                37,
                262,
                77,
                133,
                361,
                107,
                200,
                25,
                176,
                79,
                300,
                223,
                59,
                155,
                349,
                280,
                34,
                24,
                228,
                356,
                322,
                141
              ],
              "selection_validation_trials": [
                17,
                97,
                365,
                202,
                88,
                161,
                216,
                62,
                321,
                182,
                358,
                151,
                111,
                158,
                65,
                90,
                195,
                230,
                131,
                72,
                179,
                180,
                297,
                183,
                285,
                308,
                225,
                11
              ],
              "context_alpha": 0.1,
              "residualizer_alpha": 1000.0
            },
            {
              "fold": 4,
              "nuisance_train_trials": [
                308,
                265,
                365,
                237,
                218,
                279,
                37,
                17,
                373,
                210,
                13,
                54,
                163,
                298,
                151,
                285,
                124,
                107,
                259,
                179,
                225,
                372,
                280,
                182,
                90,
                58,
                213,
                266,
                253,
                32,
                101,
                173,
                77,
                345,
                204,
                227,
                287,
                52,
                293,
                374,
                64,
                138,
                53,
                177,
                354,
                72,
                75,
                328,
                364,
                31,
                11,
                65,
                103,
                110,
                212,
                111,
                272,
                216,
                125,
                201,
                45,
                332,
                88,
                94,
                87,
                302,
                43,
                105,
                132,
                351,
                314,
                118,
                191,
                96,
                16,
                361,
                76,
                128,
                145,
                305,
                288,
                131,
                44,
                356,
                91,
                154,
                166,
                262,
                241,
                312,
                51,
                323,
                282,
                330,
                137,
                59,
                68,
                221,
                174,
                112,
                34,
                24,
                368,
                349,
                322,
                310,
                120,
                300,
                226,
                341,
                184,
                86,
                178,
                258,
                62,
                326,
                92,
                185,
                83,
                100,
                276,
                309,
                297,
                130,
                14,
                239,
                157,
                176,
                292,
                38,
                156,
                142,
                172,
                155,
                271,
                79,
                126,
                331,
                195,
                165
              ],
              "nuisance_validation_trials": [
                200,
                319,
                152,
                202,
                334,
                183,
                321,
                295,
                25,
                199,
                306,
                97,
                161,
                57,
                222,
                133,
                193,
                141,
                180,
                232,
                220,
                127,
                223,
                158,
                233,
                136,
                307,
                102,
                268,
                363,
                228,
                303,
                327,
                358,
                230
              ],
              "selection_train_trials": [
                172,
                43,
                259,
                96,
                65,
                130,
                341,
                178,
                204,
                218,
                45,
                191,
                201,
                75,
                323,
                142,
                314,
                165,
                174,
                154,
                176,
                58,
                24,
                100,
                88,
                221,
                72,
                349,
                132,
                17,
                258,
                262,
                239,
                14,
                91,
                126,
                112,
                155,
                110,
                212,
                44,
                225,
                53,
                86,
                34,
                52,
                328,
                345,
                79,
                322,
                265,
                374,
                309,
                59,
                298,
                151,
                32,
                272,
                292,
                38,
                280,
                253,
                300,
                195,
                103,
                37,
                288,
                16,
                92,
                124,
                241,
                90,
                54,
                330,
                373,
                293,
                83,
                365,
                179,
                297,
                163,
                177,
                13,
                287,
                128,
                364,
                227,
                332,
                285,
                302,
                356,
                213,
                138,
                68,
                94,
                308,
                77,
                120,
                210,
                105,
                111,
                331,
                312,
                326,
                64,
                368,
                282,
                237,
                11,
                185,
                125,
                271
              ],
              "selection_validation_trials": [
                354,
                87,
                31,
                266,
                279,
                156,
                276,
                145,
                226,
                51,
                173,
                372,
                118,
                157,
                351,
                166,
                361,
                131,
                182,
                216,
                305,
                107,
                137,
                310,
                76,
                62,
                184,
                101
              ],
              "context_alpha": 0.1,
              "residualizer_alpha": 1000.0
            }
          ],
          "train_x_sha256": "dc2c300fdbe879afc146d80ce83cb7495238e7edd720ae194eb606faa6c36991",
          "train_y_sha256": "e3e6ffd5364f5aa8c0adc2304a9401c9756644252c8636e0c904ad1cc9df45da",
          "train_context_prediction_sha256": "da6c0b4d500691b59820d86d70ccf9063b96c00f899c8a685f1adcac2a298ed5",
          "train_neural_prediction_sha256": "e342344af16c38af8538c6f08cbfb214686308ff1b6d5d4847a288254d2b9309",
          "condition_coverage_rule": "max(ceil(0.20*n), n_conditions) when stratifiable"
        }
      ],
      "learner": "linear",
      "outer_training_trials": [
        242,
        308,
        265,
        0,
        365,
        200,
        237,
        218,
        296,
        279,
        37,
        17,
        319,
        373,
        231,
        243,
        152,
        210,
        13,
        4,
        54,
        163,
        159,
        206,
        47,
        117,
        298,
        151,
        285,
        124,
        107,
        335,
        259,
        179,
        12,
        225,
        372,
        119,
        280,
        182,
        202,
        366,
        264,
        90,
        58,
        213,
        167,
        337,
        289,
        20,
        80,
        329,
        93,
        266,
        334,
        253,
        32,
        10,
        101,
        99,
        173,
        77,
        360,
        345,
        204,
        227,
        287,
        22,
        52,
        293,
        357,
        209,
        369,
        374,
        64,
        353,
        183,
        138,
        53,
        177,
        186,
        354,
        72,
        336,
        75,
        328,
        364,
        31,
        11,
        65,
        103,
        109,
        110,
        348,
        212,
        321,
        111,
        234,
        272,
        216,
        98,
        252,
        277,
        295,
        125,
        25,
        201,
        45,
        30,
        370,
        332,
        88,
        350,
        46,
        338,
        94,
        144,
        116,
        150,
        61,
        199,
        87,
        302,
        43,
        105,
        132,
        351,
        316,
        314,
        118,
        274,
        191,
        96,
        16,
        306,
        361,
        299,
        97,
        129,
        76,
        367,
        161,
        57,
        1,
        48,
        128,
        145,
        305,
        140,
        288,
        222,
        131,
        44,
        356,
        91,
        27,
        154,
        166,
        262,
        241,
        312,
        51,
        133,
        189,
        122,
        193,
        323,
        313,
        141,
        282,
        180,
        256,
        330,
        137,
        21,
        35,
        283,
        59,
        232,
        41,
        290,
        49,
        56,
        68,
        221,
        174,
        112,
        34,
        24,
        368,
        160,
        371,
        220,
        349,
        6,
        322,
        310,
        26,
        120,
        291,
        300,
        29,
        127,
        226,
        341,
        81,
        223,
        184,
        158,
        86,
        178,
        169,
        258,
        62,
        326,
        104,
        92,
        233,
        185,
        83,
        219,
        136,
        100,
        276,
        309,
        307,
        297,
        130,
        153,
        14,
        239,
        325,
        157,
        176,
        292,
        78,
        38,
        156,
        102,
        142,
        268,
        363,
        172,
        155,
        139,
        67,
        271,
        273,
        228,
        79,
        281,
        303,
        327,
        208,
        198,
        358,
        36,
        126,
        331,
        230,
        195,
        165
      ],
      "outer_test_trials": [
        28,
        249,
        5,
        168,
        205,
        8,
        355,
        248,
        320,
        362,
        108,
        235,
        84,
        247,
        23,
        229,
        315,
        215,
        211,
        106,
        261,
        181,
        143,
        275,
        203,
        255,
        352,
        254,
        339,
        333,
        207,
        63,
        214,
        164,
        7,
        33,
        192,
        346,
        190,
        217,
        74,
        66,
        196,
        39,
        175,
        170,
        50,
        260,
        19,
        15,
        113,
        342,
        171,
        146,
        240,
        301,
        236,
        269,
        311,
        317,
        187,
        340,
        224,
        294,
        344,
        134,
        238,
        286,
        194,
        263,
        347,
        284,
        149,
        244,
        123,
        73,
        82,
        246,
        304,
        115,
        2,
        18,
        55,
        162,
        85,
        95,
        188,
        40,
        251,
        89,
        148,
        270,
        318,
        60,
        121,
        343,
        3,
        197,
        359,
        324,
        135,
        245,
        42,
        70,
        71,
        114,
        267,
        147,
        257,
        250,
        69,
        278,
        9
      ]
    }
  ]
}
```
