## Supplementary material for "Motor cortical signals predict finger velocity beyond task geometry": Source data and analysis code: 68c400572f886ca0.json

```
{
  "job": {
    "id": "68c400572f886ca0",
    "config": {
      "dataset": "LINK",
      "group": "development",
      "model": "linear",
      "seed": 20260727,
      "context_mode": "geometry_tensor",
      "file": "sub-Monkey-N_ses-20220415_obj-y4c3g5_ecephys.nwb",
      "signal": "SpikingBandPower",
      "date": "2022-04-15",
      "task": "RD"
    },
    "bootstrap": 500,
    "permutations": 0,
    "references": [
      {
        "table": "primary_analysis/link_fully_nested_metrics.csv",
        "row": 85
      }
    ]
  },
  "code_sha256": "f521cbb9b7859ea5fefbac7eda12229d833abbeed7b51b6263a70b840a98c21f",
  "elapsed_seconds": 11.907757791981567,
  "metrics": {
    "context_r2": 0.611341896480531,
    "exact_r2": 0.6374805139055766,
    "exact_gain": 0.026138617714524633,
    "replacement_gain": -0.01142712268721721,
    "self_replacement_max_abs_error": 0.0,
    "context_mse": 0.0002700978142718937,
    "exact_mse": 0.00025193279115604244,
    "replacement_mse": 0.0002780390891330209,
    "context_rmse": 0.01643465284914451,
    "exact_rmse": 0.015872390845617507,
    "replacement_rmse": 0.016674504164532776,
    "normalized_context_rmse": 0.6234245005000729,
    "normalized_exact_rmse": 0.6020959143768049,
    "mse_reduction_percent": 6.725349912519264,
    "component_context_rmse": [
      0.017521858179030406,
      0.015270236229270736
    ],
    "component_exact_rmse": [
      0.017229542945331862,
      0.01438778760640601
    ],
    "component_replacement_rmse": [
      0.017802111442511526,
      0.015464895940627657
    ],
    "component_exact_gain": [
      0.012087270775465944,
      0.047629825651594
    ],
    "exact_gain_ci_low": 0.0201252536649623,
    "exact_gain_ci_high": 0.033802596292856854,
    "train_trials": 262,
    "test_trials": 113,
    "final_context_alpha": 0.1,
    "final_residualizer_alpha": 1000.0,
    "innovation_alpha": 10000.0,
    "crossfit_folds": 5,
    "eligible_sources_min": 7,
    "eligible_sources_median": 15.0,
    "source_reuse_max": 4,
    "source_reuse_median_nonzero": 1.0,
    "replacement_distance_mean": 0.06669986789937658,
    "replacement_distance_median": 0.05428575718839977,
    "replacement_penalty_distance_spearman": -0.07904827672544804,
    "permutation_gain_mean": null,
    "permutation_gain_low": null,
    "permutation_gain_high": null,
    "permutation_gains": [],
    "train_indices": [
      192,
      326,
      168,
      334,
      63,
      183,
      311,
      314,
      69,
      71,
      173,
      160,
      37,
      339,
      206,
      332,
      153,
      249,
      40,
      313,
      258,
      12,
      216,
      268,
      174,
      144,
      342,
      86,
      167,
      31,
      189,
      234,
      281,
      336,
      269,
      188,
      302,
      51,
      28,
      329,
      355,
      181,
      308,
      240,
      109,
      125,
      64,
      365,
      341,
      227,
      162,
      138,
      35,
      197,
      106,
      83,
      85,
      259,
      169,
      300,
      18,
      92,
      110,
      318,
      237,
      72,
      184,
      186,
      194,
      20,
      301,
      364,
      272,
      34,
      357,
      366,
      210,
      75,
      176,
      67,
      54,
      16,
      130,
      256,
      156,
      232,
      288,
      73,
      331,
      207,
      245,
      1,
      157,
      161,
      42,
      122,
      225,
      349,
      233,
      24,
      315,
      247,
      52,
      141,
      121,
      351,
      271,
      66,
      319,
      118,
      273,
      0,
      136,
      353,
      330,
      278,
      120,
      236,
      82,
      209,
      49,
      243,
      279,
      41,
      78,
      359,
      3,
      213,
      277,
      264,
      101,
      154,
      175,
      322,
      158,
      177,
      254,
      48,
      251,
      327,
      370,
      155,
      98,
      107,
      152,
      97,
      274,
      214,
      166,
      70,
      10,
      346,
      262,
      362,
      257,
      100,
      117,
      284,
      15,
      146,
      171,
      103,
      131,
      57,
      283,
      230,
      287,
      323,
      164,
      119,
      290,
      226,
      202,
      50,
      102,
      123,
      199,
      111,
      195,
      180,
      265,
      114,
      159,
      309,
      91,
      62,
      363,
      43,
      299,
      328,
      165,
      80,
      217,
      246,
      368,
      303,
      22,
      286,
      58,
      291,
      151,
      55,
      224,
      142,
      367,
      253,
      212,
      163,
      333,
      178,
      113,
      148,
      220,
      84,
      306,
      196,
      134,
      297,
      221,
      32,
      190,
      104,
      135,
      345,
      201,
      373,
      7,
      354,
      53,
      340,
      17,
      344,
      317,
      68,
      108,
      79,
      267,
      21,
      129,
      77,
      81,
      127,
      260,
      335,
      14,
      193,
      242,
      292,
      19,
      211,
      29,
      198,
      275,
      170,
      147,
      337,
      276,
      261,
      324,
      229,
      33,
      298
    ],
    "test_indices": [
      143,
      87,
      133,
      182,
      30,
      56,
      241,
      185,
      266,
      59,
      305,
      285,
      295,
      26,
      105,
      2,
      270,
      310,
      126,
      200,
      358,
      360,
      9,
      38,
      150,
      338,
      205,
      282,
      296,
      244,
      320,
      5,
      228,
      361,
      235,
      116,
      316,
      263,
      128,
      137,
      124,
      239,
      145,
      44,
      255,
      321,
      8,
      204,
      76,
      95,
      13,
      61,
      191,
      215,
      132,
      356,
      231,
      36,
      252,
      289,
      250,
      96,
      65,
      203,
      208,
      374,
      99,
      348,
      112,
      172,
      307,
      23,
      74,
      11,
      140,
      325,
      343,
      39,
      25,
      352,
      139,
      115,
      294,
      88,
      4,
      27,
      293,
      149,
      47,
      371,
      304,
      222,
      219,
      223,
      372,
      179,
      369,
      312,
      347,
      45,
      94,
      350,
      280,
      89,
      6,
      46,
      187,
      93,
      60,
      248,
      238,
      218,
      90
    ],
    "replacement_sources": [
      96,
      252,
      89,
      282,
      200,
      150,
      203,
      348,
      239,
      280,
      280,
      338,
      371,
      182,
      89,
      8,
      348,
      76,
      149,
      30,
      255,
      218,
      132,
      26,
      294,
      65,
      44,
      182,
      374,
      338,
      143,
      128,
      296,
      231,
      204,
      149,
      304,
      25,
      5,
      191,
      293,
      266,
      200,
      205,
      358,
      222,
      2,
      310,
      25,
      4,
      60,
      371,
      137,
      239,
      74,
      115,
      266,
      361,
      203,
      223,
      94,
      143,
      338,
      252,
      4,
      296,
      347,
      270,
      45,
      89,
      65,
      347,
      88,
      352,
      93,
      90,
      238,
      223,
      263,
      11,
      94,
      371,
      150,
      74,
      208,
      219,
      124,
      280,
      6,
      115,
      316,
      321,
      23,
      372,
      223,
      296,
      89,
      310,
      23,
      112,
      139,
      358,
      149,
      133,
      47,
      128,
      132,
      200,
      13,
      5,
      371,
      360,
      325
    ],
    "fold_scopes": [
      {
        "fold": 0,
        "nuisance_train_trials": [
          192,
          326,
          63,
          183,
          311,
          314,
          69,
          71,
          173,
          160,
          37,
          206,
          332,
          153,
          258,
          12,
          216,
          268,
          342,
          86,
          31,
          189,
          234,
          281,
          269,
          302,
          51,
          28,
          329,
          355,
          181,
          240,
          365,
          341,
          227,
          162,
          138,
          35,
          197,
          106,
          83,
          85,
          259,
          169,
          300,
          18,
          92,
          110,
          318,
          237,
          72,
          184,
          186,
          194,
          301,
          364,
          34,
          357,
          176,
          67,
          54,
          16,
          130,
          156,
          232,
          288,
          73,
          331,
          207,
          245,
          1,
          157,
          161,
          42,
          122,
          225,
          233,
          315,
          247,
          52,
          141,
          121,
          351,
          271,
          66,
          118,
          273,
          136,
          353,
          278,
          120,
          236,
          209,
          49,
          243,
          279,
          41,
          78,
          359,
          3,
          213,
          277,
          264,
          101,
          154,
          175,
          322,
          158,
          254,
          48,
          251,
          327,
          370,
          155,
          98,
          107,
          152,
          97,
          214,
          10,
          346,
          262,
          284,
          171,
          103,
          57,
          230,
          287,
          323,
          164,
          119,
          290,
          226,
          50,
          102,
          123,
          199,
          111,
          195,
          180,
          265,
          114,
          159,
          309,
          62,
          363,
          43,
          299,
          328,
          80,
          217,
          246,
          368,
          303,
          22,
          286,
          291,
          151,
          55,
          224,
          142,
          367,
          253,
          163,
          333,
          178,
          113,
          148,
          220,
          84,
          306,
          196,
          134,
          297,
          221,
          32,
          190,
          104,
          135,
          345,
          201,
          7,
          354,
          53,
          340,
          17,
          344,
          108,
          79,
          267,
          21,
          129,
          77,
          81,
          127,
          260,
          335,
          14,
          193,
          242,
          292,
          19,
          211,
          198,
          170,
          147,
          276,
          33,
          298
        ],
        "nuisance_validation_trials": [
          168,
          334,
          339,
          249,
          40,
          313,
          174,
          144,
          167,
          336,
          188,
          308,
          109,
          125,
          64,
          20,
          272,
          366,
          210,
          75,
          256,
          349,
          24,
          319,
          0,
          330,
          82,
          177,
          274,
          166,
          70,
          362,
          257,
          100,
          117,
          15,
          146,
          131,
          283,
          202,
          91,
          165,
          58,
          212,
          373,
          317,
          68,
          29,
          275,
          337,
          261,
          324,
          229
        ],
        "selection_train_trials": [
          154,
          345,
          302,
          171,
          333,
          80,
          159,
          181,
          142,
          299,
          288,
          328,
          224,
          258,
          291,
          284,
          35,
          269,
          213,
          55,
          198,
          147,
          262,
          135,
          12,
          271,
          17,
          127,
          178,
          53,
          108,
          227,
          335,
          292,
          221,
          327,
          92,
          329,
          192,
          253,
          268,
          21,
          160,
          367,
          157,
          31,
          287,
          62,
          246,
          273,
          153,
          189,
          251,
          233,
          102,
          322,
          234,
          309,
          370,
          41,
          148,
          226,
          301,
          77,
          86,
          314,
          197,
          158,
          170,
          260,
          37,
          163,
          34,
          16,
          211,
          71,
          276,
          54,
          286,
          220,
          97,
          51,
          240,
          7,
          43,
          230,
          243,
          331,
          119,
          83,
          247,
          279,
          10,
          357,
          190,
          107,
          254,
          216,
          217,
          81,
          265,
          129,
          355,
          18,
          353,
          169,
          32,
          73,
          111,
          3,
          209,
          311,
          141,
          121,
          267,
          57,
          259,
          118,
          161,
          199,
          194,
          277,
          138,
          67,
          342,
          346,
          364,
          183,
          1,
          264,
          236,
          84,
          130,
          184,
          78,
          298,
          341,
          196,
          365,
          114,
          151,
          237,
          155,
          195,
          19,
          225,
          152,
          323,
          359,
          106,
          306,
          63,
          110,
          180,
          232,
          332,
          193,
          156,
          122,
          164,
          176,
          281,
          363,
          368,
          120,
          242,
          85
        ],
        "selection_validation_trials": [
          214,
          354,
          14,
          175,
          344,
          300,
          201,
          206,
          52,
          42,
          134,
          33,
          303,
          104,
          186,
          72,
          66,
          290,
          79,
          49,
          103,
          318,
          69,
          162,
          50,
          101,
          351,
          48,
          207,
          28,
          326,
          340,
          173,
          297,
          278,
          245,
          123,
          136,
          113,
          98,
          22,
          315
        ],
        "context_alpha": 0.1,
        "residualizer_alpha": 1000.0
      },
      {
        "fold": 1,
        "nuisance_train_trials": [
          168,
          334,
          311,
          69,
          71,
          160,
          37,
          339,
          332,
          153,
          249,
          40,
          313,
          258,
          268,
          174,
          144,
          86,
          167,
          31,
          189,
          234,
          281,
          336,
          269,
          188,
          51,
          28,
          329,
          355,
          181,
          308,
          240,
          109,
          125,
          64,
          341,
          138,
          35,
          197,
          106,
          83,
          169,
          300,
          18,
          92,
          110,
          318,
          237,
          72,
          186,
          20,
          301,
          364,
          272,
          34,
          366,
          210,
          75,
          176,
          54,
          16,
          256,
          156,
          288,
          73,
          331,
          245,
          1,
          157,
          42,
          225,
          349,
          233,
          24,
          315,
          121,
          351,
          271,
          319,
          118,
          273,
          0,
          353,
          330,
          278,
          120,
          236,
          82,
          209,
          49,
          243,
          41,
          78,
          359,
          3,
          213,
          277,
          264,
          101,
          175,
          322,
          158,
          177,
          251,
          327,
          155,
          107,
          152,
          97,
          274,
          214,
          166,
          70,
          10,
          346,
          262,
          362,
          257,
          100,
          117,
          284,
          15,
          146,
          171,
          131,
          57,
          283,
          230,
          287,
          323,
          164,
          119,
          290,
          226,
          202,
          102,
          123,
          199,
          111,
          195,
          180,
          114,
          159,
          309,
          91,
          62,
          363,
          43,
          299,
          328,
          165,
          80,
          217,
          246,
          368,
          303,
          22,
          58,
          291,
          151,
          55,
          142,
          367,
          253,
          212,
          113,
          148,
          220,
          84,
          306,
          134,
          297,
          32,
          190,
          104,
          135,
          345,
          201,
          373,
          7,
          354,
          340,
          17,
          344,
          317,
          68,
          108,
          79,
          21,
          129,
          77,
          81,
          127,
          260,
          335,
          193,
          19,
          29,
          198,
          275,
          170,
          147,
          337,
          276,
          261,
          324,
          229,
          33
        ],
        "nuisance_validation_trials": [
          192,
          326,
          63,
          183,
          314,
          173,
          206,
          12,
          216,
          342,
          302,
          365,
          227,
          162,
          85,
          259,
          184,
          194,
          357,
          67,
          130,
          232,
          207,
          161,
          122,
          247,
          52,
          141,
          66,
          136,
          279,
          154,
          254,
          48,
          370,
          98,
          103,
          50,
          265,
          286,
          224,
          163,
          333,
          178,
          196,
          221,
          53,
          267,
          14,
          242,
          292,
          211,
          298
        ],
        "selection_train_trials": [
          70,
          109,
          102,
          230,
          188,
          7,
          256,
          18,
          237,
          269,
          281,
          169,
          19,
          131,
          340,
          291,
          329,
          69,
          156,
          125,
          317,
          359,
          171,
          180,
          290,
          332,
          155,
          24,
          318,
          167,
          129,
          10,
          220,
          303,
          91,
          17,
          51,
          160,
          79,
          366,
          165,
          175,
          117,
          213,
          72,
          301,
          240,
          159,
          345,
          119,
          168,
          34,
          362,
          229,
          104,
          309,
          110,
          315,
          148,
          349,
          273,
          311,
          73,
          147,
          274,
          335,
          157,
          249,
          170,
          114,
          28,
          121,
          251,
          287,
          57,
          264,
          201,
          100,
          323,
          118,
          234,
          77,
          49,
          58,
          236,
          367,
          258,
          299,
          83,
          33,
          328,
          346,
          212,
          123,
          15,
          337,
          209,
          283,
          142,
          330,
          166,
          43,
          186,
          243,
          134,
          233,
          336,
          364,
          29,
          195,
          82,
          20,
          42,
          288,
          277,
          246,
          146,
          1,
          260,
          86,
          75,
          37,
          174,
          113,
          127,
          257,
          253,
          344,
          300,
          268,
          245,
          22,
          144,
          92,
          306,
          164,
          158,
          271,
          193,
          334,
          368,
          197,
          181,
          106,
          308,
          275,
          108,
          355,
          226,
          202,
          153,
          62,
          331,
          319,
          261,
          363,
          135,
          373,
          32,
          354,
          313,
          177,
          341,
          210,
          278,
          68,
          0
        ],
        "selection_validation_trials": [
          189,
          284,
          107,
          353,
          35,
          176,
          225,
          214,
          217,
          3,
          64,
          198,
          55,
          31,
          54,
          190,
          297,
          84,
          40,
          322,
          262,
          41,
          111,
          199,
          16,
          138,
          81,
          71,
          324,
          272,
          339,
          327,
          80,
          276,
          351,
          97,
          101,
          151,
          21,
          78,
          120,
          152
        ],
        "context_alpha": 0.1,
        "residualizer_alpha": 1000.0
      },
      {
        "fold": 2,
        "nuisance_train_trials": [
          192,
          326,
          168,
          334,
          63,
          183,
          314,
          69,
          71,
          173,
          339,
          206,
          153,
          249,
          40,
          313,
          12,
          216,
          174,
          144,
          342,
          86,
          167,
          31,
          189,
          234,
          336,
          188,
          302,
          28,
          329,
          355,
          181,
          308,
          240,
          109,
          125,
          64,
          365,
          341,
          227,
          162,
          138,
          35,
          197,
          83,
          85,
          259,
          169,
          300,
          18,
          318,
          237,
          72,
          184,
          186,
          194,
          20,
          301,
          364,
          272,
          357,
          366,
          210,
          75,
          67,
          16,
          130,
          256,
          156,
          232,
          288,
          331,
          207,
          245,
          1,
          157,
          161,
          42,
          122,
          225,
          349,
          233,
          24,
          247,
          52,
          141,
          121,
          351,
          271,
          66,
          319,
          118,
          273,
          0,
          136,
          330,
          278,
          120,
          82,
          209,
          49,
          243,
          279,
          78,
          359,
          264,
          154,
          177,
          254,
          48,
          251,
          327,
          370,
          155,
          98,
          152,
          97,
          274,
          214,
          166,
          70,
          262,
          362,
          257,
          100,
          117,
          15,
          146,
          103,
          131,
          57,
          283,
          287,
          323,
          164,
          226,
          202,
          50,
          102,
          123,
          199,
          111,
          195,
          180,
          265,
          114,
          159,
          309,
          91,
          363,
          43,
          299,
          328,
          165,
          80,
          217,
          246,
          368,
          303,
          22,
          286,
          58,
          291,
          151,
          55,
          224,
          142,
          367,
          253,
          212,
          163,
          333,
          178,
          220,
          306,
          196,
          221,
          32,
          190,
          104,
          373,
          354,
          53,
          340,
          17,
          317,
          68,
          108,
          79,
          267,
          21,
          129,
          260,
          14,
          193,
          242,
          292,
          211,
          29,
          198,
          275,
          147,
          337,
          276,
          261,
          324,
          229,
          33,
          298
        ],
        "nuisance_validation_trials": [
          311,
          160,
          37,
          332,
          258,
          268,
          281,
          269,
          51,
          106,
          92,
          110,
          34,
          176,
          54,
          73,
          315,
          353,
          236,
          41,
          3,
          213,
          277,
          101,
          175,
          322,
          158,
          107,
          10,
          346,
          284,
          171,
          230,
          119,
          290,
          62,
          113,
          148,
          84,
          134,
          297,
          135,
          345,
          201,
          7,
          344,
          77,
          81,
          127,
          335,
          19,
          170
        ],
        "selection_train_trials": [
          276,
          225,
          367,
          125,
          275,
          108,
          326,
          183,
          331,
          79,
          69,
          66,
          220,
          57,
          232,
          324,
          261,
          24,
          72,
          188,
          152,
          264,
          52,
          97,
          245,
          298,
          279,
          21,
          370,
          14,
          308,
          100,
          330,
          141,
          123,
          327,
          337,
          209,
          109,
          306,
          15,
          216,
          292,
          278,
          301,
          210,
          351,
          154,
          273,
          194,
          173,
          35,
          50,
          349,
          142,
          323,
          147,
          291,
          302,
          355,
          257,
          259,
          31,
          368,
          251,
          242,
          165,
          28,
          247,
          153,
          317,
          303,
          130,
          265,
          20,
          29,
          146,
          366,
          102,
          189,
          184,
          221,
          287,
          48,
          365,
          309,
          342,
          274,
          131,
          283,
          122,
          17,
          86,
          136,
          78,
          82,
          193,
          333,
          42,
          157,
          196,
          114,
          227,
          33,
          300,
          329,
          43,
          129,
          262,
          161,
          64,
          336,
          151,
          58,
          156,
          181,
          178,
          341,
          177,
          229,
          121,
          237,
          104,
          120,
          334,
          354,
          198,
          339,
          260,
          169,
          362,
          16,
          155,
          0,
          206,
          271,
          103,
          314,
          159,
          91,
          197,
          253,
          163,
          217,
          75,
          272,
          267,
          313,
          363,
          195,
          233,
          212,
          357,
          138,
          240,
          202,
          180,
          12,
          83,
          328,
          299,
          286,
          246,
          166,
          63,
          55,
          214,
          318
        ],
        "selection_validation_trials": [
          249,
          359,
          190,
          207,
          364,
          49,
          288,
          80,
          117,
          340,
          256,
          226,
          167,
          373,
          192,
          111,
          32,
          18,
          118,
          22,
          1,
          319,
          186,
          70,
          224,
          234,
          144,
          40,
          68,
          174,
          71,
          53,
          243,
          85,
          211,
          199,
          98,
          162,
          168,
          164,
          67,
          254
        ],
        "context_alpha": 0.1,
        "residualizer_alpha": 1000.0
      },
      {
        "fold": 3,
        "nuisance_train_trials": [
          192,
          326,
          168,
          334,
          63,
          183,
          311,
          314,
          69,
          173,
          160,
          37,
          339,
          206,
          332,
          249,
          40,
          313,
          258,
          12,
          216,
          268,
          174,
          144,
          342,
          86,
          167,
          189,
          234,
          281,
          336,
          269,
          188,
          302,
          51,
          28,
          329,
          308,
          109,
          125,
          64,
          365,
          341,
          227,
          162,
          106,
          83,
          85,
          259,
          169,
          300,
          18,
          92,
          110,
          72,
          184,
          194,
          20,
          364,
          272,
          34,
          357,
          366,
          210,
          75,
          176,
          67,
          54,
          130,
          256,
          232,
          73,
          331,
          207,
          245,
          161,
          42,
          122,
          225,
          349,
          24,
          315,
          247,
          52,
          141,
          351,
          66,
          319,
          118,
          273,
          0,
          136,
          353,
          330,
          236,
          82,
          209,
          49,
          279,
          41,
          359,
          3,
          213,
          277,
          264,
          101,
          154,
          175,
          322,
          158,
          177,
          254,
          48,
          327,
          370,
          155,
          98,
          107,
          152,
          274,
          214,
          166,
          70,
          10,
          346,
          262,
          362,
          257,
          100,
          117,
          284,
          15,
          146,
          171,
          103,
          131,
          57,
          283,
          230,
          323,
          164,
          119,
          290,
          202,
          50,
          199,
          195,
          180,
          265,
          114,
          159,
          91,
          62,
          299,
          165,
          80,
          286,
          58,
          291,
          151,
          55,
          224,
          212,
          163,
          333,
          178,
          113,
          148,
          84,
          306,
          196,
          134,
          297,
          221,
          104,
          135,
          345,
          201,
          373,
          7,
          354,
          53,
          340,
          17,
          344,
          317,
          68,
          79,
          267,
          21,
          129,
          77,
          81,
          127,
          335,
          14,
          193,
          242,
          292,
          19,
          211,
          29,
          275,
          170,
          147,
          337,
          261,
          324,
          229,
          298
        ],
        "nuisance_validation_trials": [
          71,
          153,
          31,
          355,
          181,
          240,
          138,
          35,
          197,
          318,
          237,
          186,
          301,
          16,
          156,
          288,
          1,
          157,
          233,
          121,
          271,
          278,
          120,
          243,
          78,
          251,
          97,
          287,
          226,
          102,
          123,
          111,
          309,
          363,
          43,
          328,
          217,
          246,
          368,
          303,
          22,
          142,
          367,
          253,
          220,
          32,
          190,
          108,
          260,
          198,
          276,
          33
        ],
        "selection_train_trials": [
          272,
          206,
          10,
          299,
          178,
          170,
          229,
          339,
          297,
          164,
          109,
          146,
          151,
          106,
          189,
          100,
          17,
          247,
          159,
          283,
          154,
          195,
          269,
          211,
          267,
          42,
          332,
          24,
          366,
          70,
          131,
          63,
          53,
          75,
          101,
          51,
          167,
          48,
          261,
          163,
          286,
          118,
          201,
          365,
          329,
          147,
          110,
          333,
          264,
          257,
          3,
          50,
          80,
          213,
          242,
          258,
          284,
          193,
          230,
          165,
          370,
          160,
          183,
          175,
          0,
          273,
          148,
          171,
          40,
          234,
          281,
          209,
          180,
          21,
          129,
          117,
          125,
          158,
          331,
          353,
          221,
          232,
          362,
          308,
          322,
          327,
          67,
          236,
          134,
          64,
          72,
          319,
          37,
          279,
          314,
          34,
          298,
          114,
          62,
          199,
          315,
          82,
          55,
          259,
          54,
          207,
          202,
          174,
          194,
          290,
          107,
          210,
          176,
          81,
          346,
          29,
          14,
          214,
          262,
          49,
          113,
          323,
          196,
          254,
          324,
          212,
          84,
          275,
          66,
          373,
          161,
          7,
          277,
          313,
          166,
          302,
          357,
          274,
          344,
          291,
          130,
          162,
          83,
          227,
          349,
          192,
          342,
          127,
          103,
          337,
          68,
          79,
          335,
          177,
          119,
          345,
          104,
          12,
          256,
          326,
          168,
          169,
          300,
          122,
          311,
          19,
          20,
          155
        ],
        "selection_validation_trials": [
          28,
          364,
          354,
          18,
          265,
          340,
          144,
          98,
          341,
          86,
          135,
          334,
          249,
          57,
          268,
          92,
          336,
          41,
          306,
          52,
          173,
          85,
          216,
          188,
          292,
          15,
          58,
          73,
          359,
          69,
          77,
          317,
          152,
          136,
          245,
          225,
          224,
          330,
          91,
          351,
          184,
          141
        ],
        "context_alpha": 0.1,
        "residualizer_alpha": 1000.0
      },
      {
        "fold": 4,
        "nuisance_train_trials": [
          192,
          326,
          168,
          334,
          63,
          183,
          311,
          314,
          71,
          173,
          160,
          37,
          339,
          206,
          332,
          153,
          249,
          40,
          313,
          258,
          12,
          216,
          268,
          174,
          144,
          342,
          167,
          31,
          281,
          336,
          269,
          188,
          302,
          51,
          355,
          181,
          308,
          240,
          109,
          125,
          64,
          365,
          227,
          162,
          138,
          35,
          197,
          106,
          85,
          259,
          92,
          110,
          318,
          237,
          184,
          186,
          194,
          20,
          301,
          272,
          34,
          357,
          366,
          210,
          75,
          176,
          67,
          54,
          16,
          130,
          256,
          156,
          232,
          288,
          73,
          207,
          1,
          157,
          161,
          122,
          349,
          233,
          24,
          315,
          247,
          52,
          141,
          121,
          271,
          66,
          319,
          0,
          136,
          353,
          330,
          278,
          120,
          236,
          82,
          243,
          279,
          41,
          78,
          3,
          213,
          277,
          101,
          154,
          175,
          322,
          158,
          177,
          254,
          48,
          251,
          370,
          98,
          107,
          97,
          274,
          166,
          70,
          10,
          346,
          362,
          257,
          100,
          117,
          284,
          15,
          146,
          171,
          103,
          131,
          283,
          230,
          287,
          119,
          290,
          226,
          202,
          50,
          102,
          123,
          111,
          265,
          309,
          91,
          62,
          363,
          43,
          328,
          165,
          217,
          246,
          368,
          303,
          22,
          286,
          58,
          224,
          142,
          367,
          253,
          212,
          163,
          333,
          178,
          113,
          148,
          220,
          84,
          196,
          134,
          297,
          221,
          32,
          190,
          135,
          345,
          201,
          373,
          7,
          53,
          344,
          317,
          68,
          108,
          267,
          77,
          81,
          127,
          260,
          335,
          14,
          242,
          292,
          19,
          211,
          29,
          198,
          275,
          170,
          337,
          276,
          261,
          324,
          229,
          33,
          298
        ],
        "nuisance_validation_trials": [
          69,
          86,
          189,
          234,
          28,
          329,
          341,
          83,
          169,
          300,
          18,
          72,
          364,
          331,
          245,
          42,
          225,
          351,
          118,
          273,
          209,
          49,
          359,
          264,
          327,
          155,
          152,
          214,
          262,
          57,
          323,
          164,
          199,
          195,
          180,
          114,
          159,
          299,
          80,
          291,
          151,
          55,
          306,
          104,
          354,
          340,
          17,
          79,
          21,
          129,
          193,
          147
        ],
        "selection_train_trials": [
          201,
          14,
          232,
          324,
          333,
          279,
          197,
          131,
          253,
          181,
          142,
          290,
          355,
          271,
          283,
          188,
          267,
          192,
          62,
          43,
          284,
          19,
          368,
          176,
          31,
          33,
          97,
          337,
          54,
          339,
          247,
          202,
          221,
          48,
          286,
          40,
          281,
          135,
          85,
          111,
          349,
          314,
          210,
          66,
          315,
          22,
          363,
          330,
          303,
          345,
          77,
          108,
          146,
          158,
          213,
          261,
          101,
          317,
          298,
          311,
          362,
          344,
          178,
          52,
          297,
          240,
          107,
          20,
          254,
          242,
          100,
          174,
          216,
          346,
          194,
          313,
          373,
          224,
          357,
          0,
          122,
          243,
          75,
          301,
          127,
          67,
          144,
          78,
          365,
          134,
          10,
          138,
          308,
          257,
          275,
          119,
          15,
          186,
          136,
          37,
          160,
          82,
          258,
          229,
          120,
          162,
          166,
          276,
          1,
          309,
          91,
          170,
          268,
          334,
          117,
          207,
          84,
          98,
          177,
          206,
          110,
          7,
          154,
          302,
          24,
          322,
          246,
          220,
          123,
          332,
          260,
          70,
          196,
          335,
          106,
          141,
          165,
          272,
          328,
          34,
          148,
          217,
          29,
          50,
          92,
          157,
          249,
          265,
          32,
          319,
          173,
          292,
          41,
          342,
          16,
          227,
          35,
          81,
          175,
          184,
          190,
          353,
          3,
          277,
          156,
          274,
          367,
          125
        ],
        "selection_validation_trials": [
          198,
          336,
          288,
          171,
          161,
          71,
          183,
          212,
          237,
          318,
          109,
          168,
          121,
          326,
          102,
          287,
          230,
          233,
          251,
          226,
          51,
          236,
          53,
          64,
          211,
          153,
          269,
          278,
          58,
          12,
          130,
          163,
          113,
          73,
          366,
          63,
          103,
          370,
          68,
          256,
          259,
          167
        ],
        "context_alpha": 1000.0,
        "residualizer_alpha": 1000.0
      }
    ]
  },
  "residual_selection_audit": [
    {
      "selection_mode": "pipeline_nested",
      "selection_seed": 20261028,
      "selected_alpha": 10000.0,
      "scores": {
        "0.1": [
          -0.1170386437260435,
          -0.08873474601136602,
          -0.13185215640277081
        ],
        "1.0": [
          -0.11685461496760587,
          -0.08857524239227087,
          -0.13166618183067566
        ],
        "10.0": [
          -0.11503087474054874,
          -0.08699369304650065,
          -0.129821724301802
        ],
        "100.0": [
          -0.09830601987160645,
          -0.07241940215012382,
          -0.11278501566085852
        ],
        "1000.0": [
          -0.010257668106345114,
          0.006063135818535883,
          -0.01931439432218587
        ],
        "10000.0": [
          0.056105042939185605,
          0.06285769081429056,
          0.05819378234399788
        ],
        "100000.0": [
          0.016465738720203456,
          0.017496455601004716,
          0.01667973818314044
        ]
      },
      "folds": [
        {
          "fold": 0,
          "training_trials": [
            192,
            326,
            168,
            63,
            311,
            69,
            71,
            173,
            160,
            332,
            249,
            12,
            268,
            174,
            144,
            342,
            86,
            31,
            189,
            281,
            336,
            269,
            188,
            51,
            329,
            355,
            308,
            240,
            64,
            341,
            138,
            197,
            83,
            85,
            259,
            300,
            18,
            92,
            110,
            318,
            72,
            184,
            186,
            194,
            301,
            364,
            272,
            34,
            357,
            210,
            75,
            176,
            54,
            130,
            156,
            232,
            288,
            207,
            245,
            1,
            157,
            161,
            349,
            233,
            24,
            315,
            247,
            52,
            141,
            121,
            351,
            271,
            66,
            319,
            0,
            136,
            330,
            278,
            120,
            236,
            209,
            49,
            243,
            279,
            41,
            359,
            3,
            277,
            264,
            101,
            154,
            175,
            322,
            177,
            48,
            251,
            327,
            370,
            97,
            274,
            214,
            166,
            70,
            346,
            262,
            257,
            100,
            117,
            146,
            171,
            103,
            57,
            230,
            287,
            164,
            119,
            290,
            50,
            102,
            123,
            199,
            111,
            195,
            114,
            159,
            91,
            62,
            363,
            43,
            299,
            328,
            165,
            217,
            246,
            368,
            303,
            286,
            58,
            291,
            224,
            142,
            367,
            212,
            333,
            220,
            84,
            297,
            221,
            32,
            190,
            135,
            345,
            7,
            53,
            340,
            17,
            344,
            317,
            68,
            79,
            267,
            21,
            127,
            260,
            193,
            292,
            198,
            337,
            276,
            261,
            324,
            229,
            33,
            298
          ],
          "validation_trials": [
            334,
            183,
            314,
            37,
            339,
            206,
            153,
            40,
            313,
            258,
            216,
            167,
            234,
            302,
            28,
            181,
            109,
            125,
            365,
            227,
            162,
            35,
            106,
            169,
            237,
            20,
            366,
            67,
            16,
            256,
            73,
            331,
            42,
            122,
            225,
            118,
            273,
            353,
            82,
            78,
            213,
            158,
            254,
            155,
            98,
            107,
            152,
            10,
            362,
            284,
            15,
            131,
            283,
            323,
            226,
            202,
            180,
            265,
            309,
            80,
            22,
            151,
            55,
            253,
            163,
            178,
            113,
            148,
            306,
            196,
            134,
            104,
            201,
            373,
            354,
            108,
            129,
            77,
            81,
            335,
            14,
            242,
            19,
            211,
            29,
            275,
            170,
            147
          ],
          "nuisance_crossfit_seed": 20262028,
          "final_nuisance_selection_seed": 20262078,
          "final_nuisance_selection_train": [
            340,
            327,
            279,
            21,
            247,
            311,
            144,
            260,
            195,
            117,
            64,
            272,
            123,
            83,
            346,
            220,
            70,
            243,
            62,
            110,
            127,
            24,
            214,
            146,
            97,
            72,
            262,
            111,
            363,
            246,
            274,
            51,
            100,
            301,
            34,
            342,
            68,
            290,
            194,
            268,
            257,
            173,
            332,
            212,
            288,
            154,
            186,
            197,
            48,
            161,
            357,
            344,
            245,
            75,
            1,
            120,
            370,
            121,
            329,
            300,
            345,
            199,
            136,
            58,
            156,
            119,
            63,
            217,
            103,
            69,
            210,
            271,
            299,
            324,
            207,
            7,
            367,
            91,
            71,
            264,
            230,
            318,
            251,
            160,
            174,
            17,
            101,
            138,
            32,
            192,
            359,
            261,
            337,
            66,
            221,
            341,
            240,
            269,
            276,
            141,
            315,
            193,
            175,
            166,
            50,
            171,
            86,
            233,
            281,
            0,
            188,
            297,
            177,
            157,
            102,
            84,
            368,
            130,
            164,
            85,
            92,
            52,
            229,
            287,
            232,
            236,
            33,
            43,
            142,
            298,
            209,
            135,
            224,
            351,
            18,
            308,
            190,
            277,
            184
          ],
          "final_nuisance_selection_validation": [
            49,
            41,
            326,
            286,
            31,
            114,
            198,
            336,
            165,
            364,
            328,
            159,
            267,
            79,
            176,
            317,
            333,
            168,
            349,
            322,
            3,
            57,
            53,
            12,
            278,
            249,
            291,
            189,
            259,
            355,
            303,
            54,
            330,
            292,
            319
          ],
          "context_alpha": 0.1,
          "residualizer_alpha": 1000.0,
          "nuisance_scopes": [
            {
              "fold": 0,
              "nuisance_train_trials": [
                192,
                326,
                168,
                311,
                173,
                160,
                332,
                249,
                12,
                268,
                174,
                144,
                86,
                31,
                189,
                336,
                269,
                188,
                51,
                329,
                355,
                308,
                240,
                64,
                341,
                138,
                197,
                83,
                85,
                259,
                18,
                92,
                110,
                318,
                72,
                301,
                364,
                272,
                34,
                357,
                75,
                176,
                54,
                156,
                232,
                288,
                245,
                1,
                157,
                161,
                349,
                233,
                24,
                315,
                52,
                141,
                121,
                351,
                319,
                0,
                136,
                330,
                278,
                120,
                236,
                209,
                49,
                243,
                279,
                41,
                359,
                3,
                277,
                264,
                101,
                154,
                175,
                322,
                177,
                48,
                251,
                327,
                370,
                97,
                262,
                257,
                146,
                103,
                57,
                287,
                164,
                290,
                50,
                102,
                123,
                199,
                111,
                195,
                91,
                62,
                363,
                43,
                299,
                165,
                246,
                368,
                303,
                286,
                58,
                291,
                224,
                142,
                367,
                212,
                220,
                84,
                297,
                221,
                32,
                190,
                345,
                7,
                53,
                17,
                344,
                68,
                79,
                267,
                21,
                127,
                260,
                193,
                292,
                198,
                276,
                324,
                229,
                33,
                298
              ],
              "nuisance_validation_trials": [
                63,
                69,
                71,
                342,
                281,
                300,
                184,
                186,
                194,
                210,
                130,
                207,
                247,
                271,
                66,
                274,
                214,
                166,
                70,
                346,
                100,
                117,
                171,
                230,
                119,
                114,
                159,
                328,
                217,
                333,
                135,
                340,
                317,
                337,
                261
              ],
              "selection_train_trials": [
                136,
                209,
                49,
                287,
                157,
                173,
                17,
                33,
                121,
                0,
                232,
                367,
                160,
                318,
                190,
                351,
                327,
                349,
                330,
                52,
                18,
                262,
                50,
                75,
                355,
                336,
                364,
                345,
                62,
                240,
                34,
                110,
                246,
                332,
                278,
                91,
                48,
                123,
                188,
                236,
                301,
                193,
                286,
                43,
                243,
                1,
                292,
                168,
                233,
                127,
                341,
                251,
                267,
                164,
                64,
                85,
                68,
                51,
                53,
                58,
                83,
                175,
                57,
                322,
                368,
                272,
                92,
                264,
                324,
                146,
                41,
                297,
                144,
                277,
                357,
                86,
                138,
                31,
                197,
                288,
                102,
                189,
                24,
                7,
                344,
                199,
                111,
                54,
                141,
                198,
                298,
                245,
                12,
                291,
                103,
                174,
                224,
                161,
                269,
                176,
                79,
                221,
                257,
                315,
                259,
                165,
                72,
                97,
                154,
                229,
                156
              ],
              "selection_validation_trials": [
                370,
                142,
                329,
                276,
                290,
                195,
                268,
                101,
                192,
                303,
                3,
                21,
                279,
                319,
                326,
                220,
                249,
                84,
                308,
                120,
                311,
                359,
                32,
                299,
                260,
                363,
                177,
                212
              ],
              "context_alpha": 10.0,
              "residualizer_alpha": 1000.0
            },
            {
              "fold": 1,
              "nuisance_train_trials": [
                192,
                326,
                168,
                63,
                311,
                69,
                71,
                173,
                160,
                332,
                249,
                12,
                268,
                174,
                144,
                342,
                86,
                189,
                281,
                269,
                188,
                355,
                308,
                240,
                64,
                138,
                197,
                83,
                85,
                300,
                18,
                92,
                110,
                318,
                72,
                184,
                186,
                194,
                364,
                272,
                357,
                210,
                176,
                130,
                156,
                232,
                288,
                207,
                1,
                161,
                349,
                233,
                24,
                247,
                141,
                351,
                271,
                66,
                319,
                0,
                136,
                278,
                120,
                236,
                209,
                49,
                243,
                359,
                3,
                277,
                264,
                101,
                322,
                48,
                327,
                274,
                214,
                166,
                70,
                346,
                262,
                257,
                100,
                117,
                146,
                171,
                103,
                230,
                287,
                164,
                119,
                290,
                123,
                199,
                111,
                195,
                114,
                159,
                91,
                62,
                363,
                43,
                299,
                328,
                217,
                246,
                368,
                303,
                58,
                291,
                224,
                367,
                212,
                333,
                220,
                297,
                221,
                32,
                190,
                135,
                345,
                7,
                53,
                340,
                344,
                317,
                68,
                79,
                267,
                127,
                260,
                292,
                337,
                276,
                261,
                324,
                229,
                33,
                298
              ],
              "nuisance_validation_trials": [
                31,
                336,
                51,
                329,
                341,
                259,
                301,
                34,
                75,
                54,
                245,
                157,
                315,
                52,
                121,
                330,
                279,
                41,
                154,
                175,
                177,
                251,
                370,
                97,
                57,
                50,
                102,
                165,
                286,
                142,
                84,
                17,
                21,
                193,
                198
              ],
              "selection_train_trials": [
                189,
                210,
                119,
                349,
                110,
                58,
                247,
                311,
                70,
                317,
                328,
                156,
                33,
                176,
                364,
                351,
                318,
                68,
                83,
                363,
                69,
                199,
                233,
                62,
                86,
                333,
                197,
                195,
                224,
                303,
                327,
                127,
                319,
                326,
                346,
                174,
                288,
                262,
                359,
                357,
                257,
                159,
                291,
                3,
                92,
                298,
                300,
                32,
                236,
                267,
                24,
                271,
                332,
                278,
                249,
                355,
                186,
                192,
                141,
                209,
                277,
                290,
                114,
                340,
                261,
                264,
                188,
                243,
                71,
                217,
                160,
                324,
                194,
                135,
                49,
                66,
                269,
                144,
                103,
                100,
                230,
                281,
                7,
                0,
                43,
                48,
                221,
                101,
                18,
                63,
                161,
                240,
                130,
                246,
                368,
                171,
                117,
                337,
                168,
                367,
                212,
                268,
                229,
                91,
                79,
                12,
                260,
                64,
                207,
                166,
                308
              ],
              "selection_validation_trials": [
                53,
                345,
                214,
                111,
                138,
                274,
                342,
                322,
                123,
                220,
                120,
                1,
                299,
                272,
                85,
                276,
                287,
                292,
                190,
                72,
                344,
                164,
                297,
                184,
                136,
                173,
                232,
                146
              ],
              "context_alpha": 0.1,
              "residualizer_alpha": 1000.0
            },
            {
              "fold": 2,
              "nuisance_train_trials": [
                192,
                63,
                311,
                69,
                71,
                173,
                160,
                332,
                249,
                12,
                268,
                174,
                144,
                342,
                86,
                31,
                189,
                281,
                336,
                269,
                51,
                329,
                308,
                240,
                64,
                341,
                138,
                197,
                85,
                259,
                300,
                18,
                92,
                318,
                184,
                186,
                194,
                301,
                364,
                272,
                34,
                210,
                75,
                176,
                54,
                130,
                156,
                232,
                288,
                207,
                245,
                1,
                157,
                161,
                24,
                315,
                247,
                52,
                121,
                351,
                271,
                66,
                319,
                0,
                136,
                330,
                278,
                209,
                49,
                243,
                279,
                41,
                3,
                264,
                154,
                175,
                322,
                177,
                48,
                251,
                370,
                97,
                274,
                214,
                166,
                70,
                346,
                262,
                100,
                117,
                171,
                103,
                57,
                230,
                287,
                164,
                119,
                50,
                102,
                123,
                199,
                195,
                114,
                159,
                91,
                363,
                43,
                328,
                165,
                217,
                286,
                58,
                291,
                224,
                142,
                212,
                333,
                220,
                84,
                221,
                32,
                190,
                135,
                345,
                7,
                53,
                340,
                17,
                317,
                79,
                21,
                127,
                260,
                193,
                292,
                198,
                337,
                261,
                298
              ],
              "nuisance_validation_trials": [
                326,
                168,
                188,
                355,
                83,
                110,
                72,
                357,
                349,
                233,
                141,
                120,
                236,
                359,
                277,
                101,
                327,
                257,
                146,
                290,
                111,
                62,
                299,
                246,
                368,
                303,
                367,
                297,
                344,
                68,
                267,
                276,
                324,
                229,
                33
              ],
              "selection_train_trials": [
                330,
                174,
                298,
                54,
                0,
                53,
                268,
                243,
                308,
                311,
                351,
                230,
                52,
                85,
                336,
                291,
                100,
                315,
                264,
                322,
                142,
                166,
                175,
                190,
                319,
                209,
                337,
                135,
                288,
                286,
                51,
                177,
                198,
                92,
                57,
                274,
                130,
                269,
                159,
                1,
                232,
                64,
                157,
                63,
                119,
                127,
                329,
                161,
                249,
                49,
                341,
                281,
                199,
                278,
                69,
                340,
                363,
                193,
                97,
                342,
                18,
                138,
                260,
                31,
                121,
                220,
                301,
                66,
                154,
                251,
                189,
                58,
                194,
                317,
                332,
                247,
                3,
                279,
                346,
                32,
                261,
                164,
                21,
                212,
                207,
                214,
                184,
                333,
                370,
                245,
                103,
                12,
                75,
                272,
                240,
                224,
                117,
                91,
                70,
                186,
                195,
                86,
                318,
                50,
                292,
                17,
                34,
                102,
                210,
                123,
                328
              ],
              "selection_validation_trials": [
                176,
                300,
                71,
                24,
                43,
                287,
                41,
                271,
                173,
                114,
                217,
                79,
                262,
                259,
                7,
                144,
                364,
                84,
                48,
                345,
                197,
                156,
                160,
                165,
                192,
                171,
                136,
                221
              ],
              "context_alpha": 0.1,
              "residualizer_alpha": 1000.0
            },
            {
              "fold": 3,
              "nuisance_train_trials": [
                326,
                168,
                63,
                69,
                71,
                160,
                332,
                249,
                268,
                144,
                342,
                31,
                281,
                336,
                188,
                51,
                329,
                355,
                308,
                64,
                341,
                197,
                83,
                85,
                259,
                300,
                92,
                110,
                72,
                184,
                186,
                194,
                301,
                364,
                272,
                34,
                357,
                210,
                75,
                176,
                54,
                130,
                156,
                232,
                207,
                245,
                1,
                157,
                349,
                233,
                24,
                315,
                247,
                52,
                141,
                121,
                351,
                271,
                66,
                319,
                0,
                330,
                120,
                236,
                279,
                41,
                359,
                277,
                101,
                154,
                175,
                322,
                177,
                251,
                327,
                370,
                97,
                274,
                214,
                166,
                70,
                346,
                257,
                100,
                117,
                146,
                171,
                57,
                230,
                164,
                119,
                290,
                50,
                102,
                111,
                195,
                114,
                159,
                91,
                62,
                363,
                299,
                328,
                165,
                217,
                246,
                368,
                303,
                286,
                291,
                224,
                142,
                367,
                212,
                333,
                84,
                297,
                190,
                135,
                345,
                7,
                53,
                340,
                17,
                344,
                317,
                68,
                267,
                21,
                260,
                193,
                292,
                198,
                337,
                276,
                261,
                324,
                229,
                33
              ],
              "nuisance_validation_trials": [
                192,
                311,
                173,
                12,
                174,
                86,
                189,
                269,
                240,
                138,
                18,
                318,
                288,
                161,
                136,
                278,
                209,
                49,
                243,
                3,
                264,
                48,
                262,
                103,
                287,
                123,
                199,
                43,
                58,
                220,
                221,
                32,
                79,
                127,
                298
              ],
              "selection_train_trials": [
                342,
                330,
                186,
                70,
                62,
                281,
                33,
                72,
                229,
                247,
                328,
                184,
                34,
                66,
                261,
                101,
                322,
                319,
                251,
                141,
                100,
                51,
                291,
                198,
                333,
                224,
                345,
                159,
                85,
                41,
                50,
                52,
                341,
                286,
                197,
                317,
                336,
                357,
                117,
                146,
                327,
                363,
                233,
                171,
                31,
                160,
                190,
                54,
                165,
                97,
                300,
                130,
                268,
                236,
                315,
                355,
                92,
                297,
                232,
                279,
                271,
                142,
                292,
                177,
                68,
                351,
                154,
                217,
                359,
                326,
                272,
                71,
                83,
                121,
                308,
                329,
                364,
                290,
                21,
                0,
                332,
                337,
                176,
                367,
                346,
                349,
                210,
                91,
                75,
                157,
                303,
                166,
                230,
                168,
                214,
                114,
                119,
                63,
                156,
                1,
                257,
                17,
                110,
                301,
                212,
                53,
                69,
                195,
                267,
                64,
                102
              ],
              "selection_validation_trials": [
                194,
                344,
                260,
                111,
                249,
                24,
                299,
                274,
                135,
                207,
                276,
                120,
                245,
                246,
                164,
                188,
                370,
                340,
                57,
                259,
                368,
                193,
                324,
                144,
                84,
                175,
                7,
                277
              ],
              "context_alpha": 0.1,
              "residualizer_alpha": 1000.0
            },
            {
              "fold": 4,
              "nuisance_train_trials": [
                192,
                326,
                168,
                63,
                311,
                69,
                71,
                173,
                12,
                174,
                342,
                86,
                31,
                189,
                281,
                336,
                269,
                188,
                51,
                329,
                355,
                240,
                341,
                138,
                83,
                259,
                300,
                18,
                110,
                318,
                72,
                184,
                186,
                194,
                301,
                34,
                357,
                210,
                75,
                54,
                130,
                288,
                207,
                245,
                157,
                161,
                349,
                233,
                315,
                247,
                52,
                141,
                121,
                271,
                66,
                136,
                330,
                278,
                120,
                236,
                209,
                49,
                243,
                279,
                41,
                359,
                3,
                277,
                264,
                101,
                154,
                175,
                177,
                48,
                251,
                327,
                370,
                97,
                274,
                214,
                166,
                70,
                346,
                262,
                257,
                100,
                117,
                146,
                171,
                103,
                57,
                230,
                287,
                119,
                290,
                50,
                102,
                123,
                199,
                111,
                114,
                159,
                62,
                43,
                299,
                328,
                165,
                217,
                246,
                368,
                303,
                286,
                58,
                142,
                367,
                333,
                220,
                84,
                297,
                221,
                32,
                135,
                340,
                17,
                344,
                317,
                68,
                79,
                267,
                21,
                127,
                193,
                198,
                337,
                276,
                261,
                324,
                229,
                33,
                298
              ],
              "nuisance_validation_trials": [
                160,
                332,
                249,
                268,
                144,
                308,
                64,
                197,
                85,
                92,
                364,
                272,
                176,
                156,
                232,
                1,
                24,
                351,
                319,
                0,
                322,
                164,
                195,
                91,
                363,
                291,
                224,
                212,
                190,
                345,
                7,
                53,
                260,
                292
              ],
              "selection_train_trials": [
                17,
                21,
                349,
                298,
                220,
                84,
                194,
                171,
                71,
                355,
                299,
                198,
                324,
                288,
                261,
                120,
                146,
                43,
                123,
                117,
                75,
                100,
                159,
                357,
                157,
                136,
                210,
                214,
                311,
                110,
                173,
                286,
                58,
                217,
                72,
                262,
                186,
                297,
                184,
                114,
                359,
                278,
                69,
                31,
                63,
                340,
                346,
                161,
                274,
                327,
                154,
                33,
                199,
                246,
                301,
                337,
                192,
                269,
                326,
                103,
                264,
                165,
                318,
                135,
                303,
                267,
                86,
                97,
                177,
                330,
                52,
                12,
                119,
                141,
                329,
                370,
                57,
                240,
                279,
                247,
                168,
                70,
                233,
                341,
                193,
                207,
                51,
                281,
                166,
                3,
                102,
                271,
                317,
                230,
                315,
                50,
                300,
                257,
                251,
                229,
                209,
                32,
                174,
                221,
                54,
                344,
                34,
                127,
                48,
                245,
                188,
                259
              ],
              "selection_validation_trials": [
                62,
                236,
                121,
                342,
                277,
                336,
                287,
                243,
                83,
                290,
                111,
                333,
                367,
                142,
                18,
                276,
                41,
                66,
                328,
                189,
                68,
                138,
                49,
                368,
                130,
                175,
                79,
                101
              ],
              "context_alpha": 0.1,
              "residualizer_alpha": 1000.0
            }
          ],
          "train_x_sha256": "2b375b13adf81af6bb6653805c7dee4b6ebb0441647380c81d6624f0b414d507",
          "train_y_sha256": "d4f007957b8c7d2b2effc4ebb3bd8cda208f39056417057602e91b8d5b057c06",
          "train_context_prediction_sha256": "29ed8ad109dee9a42b0a03b16c1af5bda5a318c7049ff1f499b8c60b7181f57c",
          "train_neural_prediction_sha256": "29857c25349a56a8e2d68027453b1b2ab1eeb50bdc292eb15c03e0657b468a22",
          "condition_coverage_rule": "max(ceil(0.20*n), n_conditions) when stratifiable"
        },
        {
          "fold": 1,
          "training_trials": [
            326,
            334,
            183,
            311,
            314,
            71,
            173,
            160,
            37,
            339,
            206,
            332,
            153,
            40,
            313,
            258,
            216,
            268,
            342,
            167,
            31,
            189,
            234,
            281,
            336,
            269,
            302,
            28,
            355,
            181,
            240,
            109,
            125,
            365,
            341,
            227,
            162,
            138,
            35,
            197,
            106,
            83,
            85,
            259,
            169,
            110,
            318,
            237,
            184,
            186,
            194,
            20,
            301,
            34,
            366,
            210,
            75,
            176,
            67,
            54,
            16,
            256,
            73,
            331,
            245,
            42,
            122,
            225,
            349,
            233,
            315,
            247,
            52,
            271,
            66,
            118,
            273,
            353,
            278,
            236,
            82,
            243,
            279,
            41,
            78,
            359,
            213,
            277,
            264,
            322,
            158,
            254,
            327,
            155,
            98,
            107,
            152,
            97,
            274,
            214,
            10,
            346,
            362,
            100,
            117,
            284,
            15,
            146,
            171,
            131,
            283,
            230,
            323,
            164,
            226,
            202,
            111,
            180,
            265,
            114,
            309,
            91,
            62,
            328,
            80,
            217,
            246,
            368,
            22,
            58,
            291,
            151,
            55,
            224,
            253,
            212,
            163,
            333,
            178,
            113,
            148,
            306,
            196,
            134,
            297,
            221,
            104,
            135,
            345,
            201,
            373,
            354,
            53,
            17,
            317,
            108,
            21,
            129,
            77,
            81,
            260,
            335,
            14,
            193,
            242,
            19,
            211,
            29,
            275,
            170,
            147,
            261,
            229,
            33,
            298
          ],
          "validation_trials": [
            192,
            168,
            63,
            69,
            249,
            12,
            174,
            144,
            86,
            188,
            51,
            329,
            308,
            64,
            300,
            18,
            92,
            72,
            364,
            272,
            357,
            130,
            156,
            232,
            288,
            207,
            1,
            157,
            161,
            24,
            141,
            121,
            351,
            319,
            0,
            136,
            330,
            120,
            209,
            49,
            3,
            101,
            154,
            175,
            177,
            48,
            251,
            370,
            166,
            70,
            262,
            257,
            103,
            57,
            287,
            119,
            290,
            50,
            102,
            123,
            199,
            195,
            159,
            363,
            43,
            299,
            165,
            303,
            286,
            142,
            367,
            220,
            84,
            32,
            190,
            7,
            340,
            344,
            68,
            79,
            267,
            127,
            292,
            198,
            337,
            276,
            324
          ],
          "nuisance_crossfit_seed": 20262128,
          "final_nuisance_selection_seed": 20262178,
          "final_nuisance_selection_train": [
            326,
            201,
            225,
            97,
            306,
            169,
            194,
            108,
            20,
            10,
            346,
            327,
            317,
            135,
            212,
            349,
            353,
            216,
            114,
            206,
            131,
            67,
            85,
            355,
            53,
            71,
            336,
            41,
            260,
            81,
            264,
            341,
            214,
            15,
            328,
            247,
            162,
            40,
            274,
            151,
            21,
            202,
            176,
            117,
            34,
            217,
            284,
            256,
            245,
            134,
            14,
            365,
            359,
            33,
            78,
            253,
            362,
            224,
            186,
            331,
            318,
            283,
            233,
            147,
            243,
            107,
            268,
            181,
            230,
            106,
            273,
            210,
            297,
            55,
            333,
            227,
            184,
            237,
            226,
            29,
            313,
            291,
            54,
            58,
            77,
            62,
            22,
            311,
            234,
            368,
            254,
            332,
            211,
            28,
            113,
            35,
            17,
            271,
            19,
            269,
            122,
            170,
            80,
            196,
            91,
            259,
            281,
            75,
            118,
            221,
            160,
            354,
            240,
            73,
            146,
            167,
            366,
            373,
            98,
            83,
            258,
            82,
            189,
            125,
            110,
            37,
            178,
            163,
            183,
            104,
            138,
            52,
            315,
            111,
            171,
            334,
            314,
            213,
            342,
            16
          ],
          "final_nuisance_selection_validation": [
            278,
            66,
            275,
            339,
            345,
            100,
            197,
            129,
            153,
            322,
            180,
            335,
            309,
            265,
            246,
            158,
            279,
            302,
            152,
            148,
            236,
            277,
            109,
            298,
            261,
            31,
            155,
            323,
            42,
            242,
            173,
            193,
            229,
            301,
            164
          ],
          "context_alpha": 0.1,
          "residualizer_alpha": 1000.0,
          "nuisance_scopes": [
            {
              "fold": 0,
              "nuisance_train_trials": [
                326,
                334,
                183,
                311,
                314,
                71,
                173,
                160,
                37,
                339,
                206,
                332,
                153,
                40,
                313,
                258,
                216,
                268,
                342,
                167,
                189,
                234,
                281,
                336,
                302,
                28,
                355,
                181,
                240,
                341,
                227,
                138,
                35,
                197,
                106,
                83,
                85,
                259,
                169,
                110,
                237,
                184,
                186,
                194,
                20,
                301,
                34,
                366,
                210,
                176,
                67,
                54,
                16,
                256,
                331,
                245,
                42,
                122,
                225,
                349,
                233,
                315,
                247,
                52,
                273,
                278,
                236,
                82,
                279,
                41,
                78,
                359,
                213,
                277,
                264,
                322,
                158,
                254,
                327,
                98,
                107,
                152,
                214,
                10,
                346,
                362,
                100,
                117,
                284,
                146,
                171,
                323,
                164,
                226,
                202,
                111,
                180,
                265,
                114,
                309,
                62,
                328,
                80,
                217,
                246,
                368,
                22,
                58,
                291,
                55,
                224,
                212,
                163,
                333,
                178,
                148,
                306,
                196,
                134,
                221,
                135,
                345,
                201,
                373,
                17,
                317,
                108,
                129,
                81,
                335,
                14,
                193,
                19,
                211,
                29,
                275,
                170,
                147,
                261,
                33
              ],
              "nuisance_validation_trials": [
                31,
                269,
                109,
                125,
                365,
                162,
                318,
                75,
                73,
                271,
                66,
                118,
                353,
                243,
                155,
                97,
                274,
                15,
                131,
                283,
                230,
                91,
                151,
                253,
                113,
                297,
                104,
                354,
                53,
                21,
                77,
                260,
                242,
                229,
                298
              ],
              "selection_train_trials": [
                138,
                237,
                225,
                313,
                167,
                342,
                107,
                80,
                158,
                349,
                176,
                333,
                98,
                71,
                33,
                339,
                309,
                173,
                122,
                22,
                273,
                181,
                212,
                247,
                327,
                346,
                55,
                20,
                277,
                35,
                62,
                368,
                42,
                210,
                17,
                341,
                146,
                265,
                332,
                221,
                306,
                183,
                206,
                16,
                254,
                278,
                147,
                233,
                322,
                196,
                52,
                264,
                171,
                40,
                82,
                279,
                359,
                226,
                315,
                178,
                201,
                236,
                373,
                224,
                268,
                240,
                189,
                114,
                110,
                311,
                160,
                301,
                153,
                216,
                34,
                217,
                106,
                129,
                54,
                197,
                246,
                362,
                108,
                117,
                302,
                29,
                67,
                152,
                184,
                366,
                58,
                194,
                37,
                234,
                331,
                111,
                314,
                14,
                258,
                28,
                334,
                256,
                261,
                326,
                284,
                148,
                259,
                211,
                227,
                281,
                186,
                323
              ],
              "selection_validation_trials": [
                41,
                202,
                19,
                180,
                10,
                317,
                336,
                81,
                213,
                169,
                275,
                193,
                214,
                163,
                78,
                291,
                328,
                135,
                355,
                85,
                345,
                170,
                245,
                100,
                83,
                335,
                164,
                134
              ],
              "context_alpha": 0.1,
              "residualizer_alpha": 1000.0
            },
            {
              "fold": 1,
              "nuisance_train_trials": [
                326,
                334,
                183,
                311,
                71,
                160,
                37,
                206,
                332,
                153,
                258,
                216,
                167,
                31,
                189,
                281,
                336,
                269,
                302,
                181,
                240,
                109,
                125,
                365,
                341,
                227,
                162,
                138,
                35,
                197,
                106,
                83,
                85,
                259,
                169,
                110,
                318,
                237,
                186,
                20,
                301,
                75,
                176,
                67,
                54,
                16,
                73,
                331,
                245,
                42,
                122,
                225,
                349,
                233,
                315,
                247,
                52,
                271,
                66,
                118,
                353,
                278,
                236,
                243,
                279,
                41,
                78,
                359,
                213,
                277,
                264,
                322,
                155,
                98,
                107,
                152,
                97,
                274,
                214,
                10,
                362,
                100,
                117,
                284,
                15,
                131,
                283,
                230,
                323,
                226,
                202,
                111,
                180,
                265,
                114,
                309,
                91,
                62,
                328,
                217,
                368,
                58,
                291,
                151,
                55,
                253,
                212,
                163,
                333,
                113,
                148,
                306,
                196,
                297,
                221,
                104,
                135,
                345,
                201,
                354,
                53,
                17,
                21,
                129,
                77,
                81,
                260,
                335,
                14,
                193,
                242,
                19,
                211,
                29,
                170,
                147,
                261,
                229,
                33,
                298
              ],
              "nuisance_validation_trials": [
                314,
                173,
                339,
                40,
                313,
                268,
                342,
                234,
                28,
                355,
                184,
                194,
                34,
                366,
                210,
                256,
                273,
                82,
                158,
                254,
                327,
                346,
                146,
                171,
                164,
                80,
                246,
                22,
                224,
                178,
                134,
                373,
                317,
                108,
                275
              ],
              "selection_train_trials": [
                52,
                354,
                291,
                341,
                169,
                284,
                152,
                131,
                83,
                271,
                353,
                226,
                197,
                322,
                212,
                333,
                196,
                29,
                62,
                279,
                33,
                186,
                332,
                311,
                125,
                138,
                10,
                16,
                122,
                148,
                104,
                180,
                345,
                118,
                17,
                201,
                107,
                274,
                35,
                14,
                302,
                66,
                20,
                54,
                326,
                189,
                153,
                245,
                151,
                98,
                42,
                111,
                253,
                260,
                233,
                135,
                117,
                315,
                336,
                269,
                217,
                298,
                167,
                110,
                71,
                109,
                277,
                75,
                73,
                278,
                183,
                236,
                323,
                176,
                243,
                309,
                170,
                368,
                281,
                15,
                331,
                328,
                41,
                19,
                78,
                301,
                265,
                31,
                335,
                240,
                160,
                85,
                100,
                306,
                181,
                229,
                67,
                242,
                206,
                349,
                362,
                155,
                163,
                365,
                55,
                129,
                213,
                283,
                237,
                193,
                202,
                359
              ],
              "selection_validation_trials": [
                318,
                21,
                214,
                81,
                264,
                147,
                114,
                227,
                261,
                58,
                230,
                162,
                334,
                247,
                91,
                259,
                53,
                225,
                211,
                216,
                297,
                221,
                258,
                97,
                77,
                106,
                113,
                37
              ],
              "context_alpha": 100.0,
              "residualizer_alpha": 1000.0
            },
            {
              "fold": 2,
              "nuisance_train_trials": [
                334,
                183,
                314,
                173,
                160,
                37,
                339,
                206,
                332,
                40,
                313,
                258,
                216,
                268,
                342,
                167,
                31,
                189,
                234,
                281,
                269,
                302,
                28,
                355,
                240,
                109,
                125,
                365,
                341,
                227,
                162,
                138,
                35,
                197,
                106,
                83,
                85,
                169,
                318,
                237,
                184,
                194,
                20,
                301,
                34,
                366,
                210,
                75,
                176,
                67,
                54,
                16,
                256,
                73,
                331,
                42,
                122,
                225,
                349,
                233,
                315,
                52,
                271,
                66,
                118,
                273,
                353,
                236,
                82,
                243,
                41,
                78,
                359,
                277,
                158,
                254,
                327,
                155,
                107,
                152,
                97,
                274,
                346,
                100,
                117,
                284,
                15,
                146,
                171,
                131,
                283,
                230,
                323,
                164,
                226,
                202,
                111,
                265,
                114,
                309,
                91,
                62,
                80,
                246,
                368,
                22,
                58,
                291,
                151,
                224,
                253,
                178,
                113,
                306,
                134,
                297,
                104,
                135,
                345,
                201,
                373,
                354,
                53,
                317,
                108,
                21,
                129,
                77,
                260,
                14,
                193,
                242,
                19,
                211,
                29,
                275,
                147,
                229,
                33,
                298
              ],
              "nuisance_validation_trials": [
                326,
                311,
                71,
                153,
                336,
                181,
                259,
                110,
                186,
                245,
                247,
                278,
                279,
                213,
                264,
                322,
                98,
                214,
                10,
                362,
                180,
                328,
                217,
                55,
                212,
                163,
                333,
                148,
                196,
                221,
                17,
                81,
                335,
                170,
                261
              ],
              "selection_train_trials": [
                283,
                16,
                117,
                107,
                346,
                83,
                284,
                243,
                37,
                67,
                100,
                122,
                184,
                277,
                114,
                147,
                201,
                314,
                301,
                54,
                158,
                97,
                34,
                193,
                35,
                82,
                229,
                176,
                302,
                167,
                160,
                104,
                260,
                210,
                118,
                108,
                225,
                14,
                58,
                230,
                368,
                66,
                21,
                271,
                253,
                77,
                240,
                242,
                178,
                202,
                29,
                162,
                111,
                309,
                233,
                155,
                246,
                19,
                31,
                265,
                318,
                342,
                41,
                226,
                33,
                354,
                73,
                109,
                134,
                291,
                268,
                256,
                317,
                20,
                164,
                349,
                183,
                171,
                234,
                275,
                169,
                91,
                211,
                274,
                131,
                359,
                224,
                78,
                355,
                113,
                40,
                273,
                75,
                345,
                227,
                327,
                42,
                62,
                339,
                52,
                281,
                80,
                313,
                106,
                197,
                323,
                125,
                297,
                22,
                135,
                53,
                334
              ],
              "selection_validation_trials": [
                254,
                366,
                315,
                85,
                173,
                28,
                332,
                269,
                237,
                216,
                331,
                129,
                138,
                194,
                152,
                365,
                151,
                146,
                258,
                189,
                373,
                298,
                15,
                206,
                306,
                341,
                353,
                236
              ],
              "context_alpha": 0.1,
              "residualizer_alpha": 1000.0
            },
            {
              "fold": 3,
              "nuisance_train_trials": [
                326,
                183,
                311,
                314,
                71,
                173,
                339,
                206,
                153,
                40,
                313,
                258,
                268,
                342,
                167,
                31,
                189,
                234,
                336,
                269,
                302,
                28,
                355,
                181,
                109,
                125,
                365,
                341,
                162,
                35,
                106,
                259,
                169,
                110,
                318,
                237,
                184,
                186,
                194,
                20,
                301,
                34,
                366,
                210,
                75,
                176,
                67,
                256,
                73,
                245,
                42,
                233,
                315,
                247,
                52,
                271,
                66,
                118,
                273,
                353,
                278,
                236,
                82,
                243,
                279,
                78,
                213,
                277,
                264,
                322,
                158,
                254,
                327,
                155,
                98,
                97,
                274,
                214,
                10,
                346,
                362,
                100,
                117,
                15,
                146,
                171,
                131,
                283,
                230,
                323,
                164,
                226,
                202,
                111,
                180,
                114,
                91,
                62,
                328,
                80,
                217,
                246,
                368,
                22,
                58,
                151,
                55,
                224,
                253,
                212,
                163,
                333,
                178,
                113,
                148,
                196,
                134,
                297,
                221,
                104,
                135,
                345,
                373,
                354,
                53,
                17,
                317,
                108,
                21,
                129,
                77,
                81,
                260,
                335,
                242,
                275,
                170,
                261,
                229,
                298
              ],
              "nuisance_validation_trials": [
                334,
                160,
                37,
                332,
                216,
                281,
                240,
                227,
                138,
                197,
                83,
                85,
                54,
                16,
                331,
                122,
                225,
                349,
                41,
                359,
                107,
                152,
                284,
                265,
                309,
                291,
                306,
                201,
                14,
                193,
                19,
                211,
                29,
                147,
                33
              ],
              "selection_train_trials": [
                214,
                135,
                10,
                373,
                62,
                164,
                55,
                180,
                328,
                202,
                171,
                78,
                256,
                246,
                148,
                42,
                158,
                31,
                260,
                91,
                333,
                233,
                236,
                311,
                80,
                346,
                131,
                365,
                278,
                162,
                163,
                368,
                323,
                259,
                15,
                354,
                221,
                111,
                271,
                167,
                335,
                178,
                264,
                275,
                155,
                342,
                151,
                22,
                258,
                17,
                153,
                229,
                125,
                355,
                106,
                301,
                366,
                113,
                226,
                224,
                313,
                181,
                75,
                35,
                210,
                273,
                247,
                77,
                71,
                114,
                104,
                186,
                206,
                317,
                326,
                230,
                73,
                243,
                242,
                336,
                297,
                212,
                277,
                274,
                176,
                245,
                269,
                213,
                322,
                362,
                66,
                100,
                353,
                315,
                109,
                217,
                302,
                234,
                97,
                173,
                261,
                298,
                117,
                67,
                341,
                52,
                53,
                118,
                169,
                194,
                110,
                283
              ],
              "selection_validation_trials": [
                268,
                82,
                146,
                183,
                184,
                21,
                58,
                40,
                34,
                318,
                196,
                279,
                253,
                189,
                20,
                81,
                129,
                108,
                98,
                345,
                327,
                28,
                170,
                339,
                237,
                314,
                254,
                134
              ],
              "context_alpha": 0.1,
              "residualizer_alpha": 1000.0
            },
            {
              "fold": 4,
              "nuisance_train_trials": [
                326,
                334,
                311,
                314,
                71,
                173,
                160,
                37,
                339,
                332,
                153,
                40,
                313,
                216,
                268,
                342,
                31,
                234,
                281,
                336,
                269,
                28,
                355,
                181,
                240,
                109,
                125,
                365,
                227,
                162,
                138,
                197,
                83,
                85,
                259,
                110,
                318,
                184,
                186,
                194,
                34,
                366,
                210,
                75,
                54,
                16,
                256,
                73,
                331,
                245,
                122,
                225,
                349,
                247,
                271,
                66,
                118,
                273,
                353,
                278,
                82,
                243,
                279,
                41,
                359,
                213,
                264,
                322,
                158,
                254,
                327,
                155,
                98,
                107,
                152,
                97,
                274,
                214,
                10,
                346,
                362,
                284,
                15,
                146,
                171,
                131,
                283,
                230,
                164,
                180,
                265,
                309,
                91,
                328,
                80,
                217,
                246,
                22,
                291,
                151,
                55,
                224,
                253,
                212,
                163,
                333,
                178,
                113,
                148,
                306,
                196,
                134,
                297,
                221,
                104,
                201,
                373,
                354,
                53,
                17,
                317,
                108,
                21,
                77,
                81,
                260,
                335,
                14,
                193,
                242,
                19,
                211,
                29,
                275,
                170,
                147,
                261,
                229,
                33,
                298
              ],
              "nuisance_validation_trials": [
                183,
                206,
                258,
                167,
                189,
                302,
                341,
                35,
                106,
                169,
                237,
                20,
                301,
                176,
                67,
                42,
                233,
                315,
                52,
                236,
                78,
                277,
                100,
                117,
                323,
                226,
                202,
                111,
                114,
                62,
                368,
                58,
                135,
                345,
                129
              ],
              "selection_train_trials": [
                242,
                254,
                153,
                77,
                180,
                260,
                230,
                271,
                138,
                91,
                284,
                110,
                269,
                152,
                298,
                253,
                234,
                216,
                278,
                339,
                81,
                309,
                15,
                259,
                274,
                196,
                245,
                173,
                326,
                197,
                194,
                85,
                134,
                40,
                75,
                317,
                331,
                256,
                54,
                246,
                73,
                243,
                240,
                264,
                104,
                349,
                201,
                346,
                71,
                29,
                365,
                108,
                184,
                186,
                281,
                17,
                10,
                125,
                353,
                279,
                322,
                33,
                268,
                210,
                163,
                113,
                283,
                170,
                328,
                98,
                225,
                158,
                355,
                261,
                55,
                160,
                66,
                224,
                41,
                22,
                313,
                181,
                151,
                373,
                28,
                213,
                31,
                359,
                146,
                342,
                80,
                155,
                14,
                265,
                214,
                193,
                314,
                53,
                97,
                327,
                21,
                362,
                275,
                297,
                211,
                107,
                164,
                335,
                318,
                334,
                109,
                291
              ],
              "selection_validation_trials": [
                178,
                311,
                131,
                37,
                332,
                354,
                333,
                229,
                82,
                16,
                247,
                212,
                162,
                34,
                336,
                366,
                19,
                171,
                83,
                147,
                273,
                227,
                221,
                118,
                148,
                217,
                122,
                306
              ],
              "context_alpha": 0.1,
              "residualizer_alpha": 1000.0
            }
          ],
          "train_x_sha256": "69403bc4f80e5e077a058cf4f4ace7b786e58f6fbe20fdf210ba4739e86cd5c2",
          "train_y_sha256": "a3ee94f9c0cf8441af218ae772bdd8cf8b0a6dd18981ad055b0b010b54aacccd",
          "train_context_prediction_sha256": "bb6484539d435eca86ae7323332b87efd35993ebc8cad5d5bcfd02a0232b8387",
          "train_neural_prediction_sha256": "66fb0f77517787ebc288f98dbca0b4a8b9843e9a6c472dd6a175bfeb0fa0df37",
          "condition_coverage_rule": "max(ceil(0.20*n), n_conditions) when stratifiable"
        },
        {
          "fold": 2,
          "training_trials": [
            192,
            168,
            334,
            63,
            183,
            314,
            69,
            37,
            339,
            206,
            153,
            249,
            40,
            313,
            258,
            12,
            216,
            174,
            144,
            86,
            167,
            234,
            188,
            302,
            51,
            28,
            329,
            181,
            308,
            109,
            125,
            64,
            365,
            227,
            162,
            35,
            106,
            169,
            300,
            18,
            92,
            237,
            72,
            20,
            364,
            272,
            357,
            366,
            67,
            16,
            130,
            256,
            156,
            232,
            288,
            73,
            331,
            207,
            1,
            157,
            161,
            42,
            122,
            225,
            24,
            141,
            121,
            351,
            319,
            118,
            273,
            0,
            136,
            353,
            330,
            120,
            82,
            209,
            49,
            78,
            3,
            213,
            101,
            154,
            175,
            158,
            177,
            254,
            48,
            251,
            370,
            155,
            98,
            107,
            152,
            166,
            70,
            10,
            262,
            362,
            257,
            284,
            15,
            103,
            131,
            57,
            283,
            287,
            323,
            119,
            290,
            226,
            202,
            50,
            102,
            123,
            199,
            195,
            180,
            265,
            159,
            309,
            363,
            43,
            299,
            165,
            80,
            303,
            22,
            286,
            151,
            55,
            142,
            367,
            253,
            163,
            178,
            113,
            148,
            220,
            84,
            306,
            196,
            134,
            32,
            190,
            104,
            201,
            373,
            7,
            354,
            340,
            344,
            68,
            108,
            79,
            267,
            129,
            77,
            81,
            127,
            335,
            14,
            242,
            292,
            19,
            211,
            29,
            198,
            275,
            170,
            147,
            337,
            276,
            324
          ],
          "validation_trials": [
            326,
            311,
            71,
            173,
            160,
            332,
            268,
            342,
            31,
            189,
            281,
            336,
            269,
            355,
            240,
            341,
            138,
            197,
            83,
            85,
            259,
            110,
            318,
            184,
            186,
            194,
            301,
            34,
            210,
            75,
            176,
            54,
            245,
            349,
            233,
            315,
            247,
            52,
            271,
            66,
            278,
            236,
            243,
            279,
            41,
            359,
            277,
            264,
            322,
            327,
            97,
            274,
            214,
            346,
            100,
            117,
            146,
            171,
            230,
            164,
            111,
            114,
            91,
            62,
            328,
            217,
            246,
            368,
            58,
            291,
            224,
            212,
            333,
            297,
            221,
            135,
            345,
            53,
            17,
            317,
            21,
            260,
            193,
            261,
            229,
            33,
            298
          ],
          "nuisance_crossfit_seed": 20262228,
          "final_nuisance_selection_seed": 20262278,
          "final_nuisance_selection_train": [
            232,
            153,
            131,
            306,
            181,
            265,
            253,
            170,
            35,
            0,
            156,
            286,
            79,
            237,
            48,
            121,
            64,
            213,
            15,
            55,
            157,
            373,
            190,
            324,
            339,
            183,
            86,
            28,
            22,
            123,
            107,
            256,
            108,
            159,
            101,
            290,
            165,
            154,
            7,
            69,
            98,
            92,
            118,
            174,
            18,
            309,
            32,
            136,
            188,
            155,
            158,
            225,
            141,
            363,
            195,
            254,
            162,
            354,
            227,
            82,
            366,
            103,
            207,
            29,
            220,
            288,
            40,
            292,
            19,
            351,
            24,
            192,
            178,
            84,
            206,
            226,
            283,
            175,
            340,
            267,
            177,
            104,
            258,
            303,
            127,
            144,
            335,
            201,
            180,
            370,
            134,
            70,
            308,
            166,
            122,
            198,
            344,
            129,
            63,
            202,
            357,
            1,
            14,
            273,
            73,
            68,
            120,
            151,
            196,
            109,
            334,
            148,
            251,
            275,
            199,
            43,
            262,
            362,
            330,
            331,
            257,
            152,
            168,
            314,
            364,
            102,
            125,
            329,
            209,
            242,
            287,
            299,
            319,
            57,
            113,
            119,
            3,
            37,
            337,
            16
          ],
          "final_nuisance_selection_validation": [
            353,
            211,
            365,
            167,
            367,
            284,
            80,
            72,
            81,
            161,
            313,
            78,
            50,
            67,
            276,
            216,
            130,
            147,
            10,
            163,
            106,
            20,
            300,
            12,
            323,
            51,
            234,
            272,
            249,
            77,
            169,
            49,
            42,
            142,
            302
          ],
          "context_alpha": 10.0,
          "residualizer_alpha": 1000.0,
          "nuisance_scopes": [
            {
              "fold": 0,
              "nuisance_train_trials": [
                192,
                168,
                183,
                314,
                37,
                339,
                206,
                153,
                249,
                40,
                313,
                258,
                216,
                174,
                144,
                86,
                167,
                234,
                302,
                51,
                28,
                329,
                181,
                125,
                365,
                162,
                35,
                106,
                169,
                300,
                18,
                92,
                237,
                72,
                20,
                357,
                130,
                256,
                156,
                232,
                288,
                73,
                331,
                1,
                157,
                161,
                42,
                122,
                225,
                121,
                351,
                319,
                273,
                0,
                136,
                353,
                330,
                120,
                209,
                49,
                3,
                213,
                101,
                154,
                175,
                158,
                177,
                254,
                48,
                251,
                155,
                107,
                152,
                70,
                10,
                262,
                362,
                284,
                15,
                103,
                131,
                57,
                283,
                287,
                323,
                119,
                290,
                202,
                50,
                102,
                123,
                199,
                195,
                180,
                265,
                159,
                309,
                363,
                299,
                165,
                80,
                303,
                286,
                151,
                55,
                142,
                367,
                253,
                163,
                148,
                220,
                84,
                306,
                196,
                134,
                32,
                190,
                201,
                7,
                354,
                344,
                68,
                79,
                267,
                129,
                77,
                81,
                335,
                14,
                242,
                292,
                19,
                29,
                198,
                275,
                170,
                147,
                337,
                276,
                324
              ],
              "nuisance_validation_trials": [
                334,
                63,
                69,
                12,
                188,
                308,
                109,
                64,
                227,
                364,
                272,
                366,
                67,
                16,
                207,
                24,
                141,
                118,
                82,
                78,
                370,
                98,
                166,
                257,
                226,
                43,
                22,
                178,
                113,
                104,
                373,
                340,
                108,
                127,
                211
              ],
              "selection_train_trials": [
                51,
                242,
                0,
                319,
                237,
                35,
                131,
                199,
                123,
                283,
                330,
                120,
                169,
                306,
                290,
                267,
                273,
                195,
                174,
                258,
                92,
                49,
                329,
                18,
                234,
                365,
                129,
                353,
                28,
                300,
                159,
                256,
                7,
                181,
                153,
                29,
                155,
                125,
                81,
                262,
                367,
                170,
                344,
                152,
                162,
                198,
                303,
                209,
                37,
                253,
                337,
                232,
                136,
                80,
                147,
                284,
                134,
                10,
                275,
                357,
                73,
                119,
                165,
                183,
                101,
                309,
                202,
                158,
                213,
                14,
                157,
                142,
                107,
                190,
                40,
                161,
                288,
                314,
                122,
                292,
                72,
                265,
                286,
                32,
                42,
                103,
                84,
                299,
                180,
                168,
                121,
                77,
                362,
                196,
                177,
                151,
                363,
                192,
                249,
                86,
                324,
                144,
                225,
                216,
                335,
                15,
                313,
                3,
                220,
                68,
                48,
                287
              ],
              "selection_validation_trials": [
                154,
                102,
                302,
                106,
                57,
                79,
                201,
                251,
                254,
                55,
                148,
                70,
                1,
                339,
                206,
                167,
                276,
                323,
                331,
                20,
                163,
                351,
                50,
                19,
                175,
                156,
                354,
                130
              ],
              "context_alpha": 1.0,
              "residualizer_alpha": 1000.0
            },
            {
              "fold": 1,
              "nuisance_train_trials": [
                192,
                168,
                334,
                63,
                69,
                37,
                339,
                206,
                153,
                249,
                313,
                258,
                12,
                216,
                174,
                144,
                167,
                234,
                188,
                302,
                51,
                28,
                181,
                308,
                109,
                125,
                64,
                365,
                227,
                162,
                35,
                169,
                300,
                18,
                92,
                72,
                20,
                364,
                272,
                357,
                366,
                67,
                16,
                256,
                156,
                232,
                288,
                73,
                331,
                207,
                1,
                42,
                122,
                225,
                24,
                141,
                121,
                351,
                319,
                118,
                0,
                136,
                353,
                330,
                82,
                209,
                78,
                3,
                213,
                177,
                254,
                48,
                370,
                98,
                107,
                152,
                166,
                70,
                10,
                362,
                257,
                284,
                15,
                131,
                283,
                287,
                323,
                119,
                226,
                202,
                50,
                123,
                195,
                180,
                265,
                159,
                309,
                363,
                43,
                165,
                80,
                303,
                22,
                286,
                151,
                55,
                142,
                253,
                163,
                178,
                113,
                148,
                220,
                196,
                134,
                32,
                190,
                104,
                373,
                7,
                340,
                344,
                108,
                79,
                267,
                129,
                77,
                81,
                127,
                335,
                14,
                242,
                292,
                211,
                29,
                275,
                170,
                147,
                276,
                324
              ],
              "nuisance_validation_trials": [
                183,
                314,
                40,
                86,
                329,
                106,
                237,
                130,
                157,
                161,
                273,
                120,
                49,
                101,
                154,
                175,
                158,
                251,
                155,
                262,
                103,
                57,
                290,
                102,
                199,
                299,
                367,
                84,
                306,
                201,
                354,
                68,
                19,
                198,
                337
              ],
              "selection_train_trials": [
                303,
                177,
                213,
                63,
                67,
                370,
                81,
                340,
                178,
                69,
                323,
                127,
                331,
                180,
                42,
                107,
                287,
                365,
                181,
                16,
                286,
                72,
                192,
                129,
                220,
                119,
                109,
                22,
                167,
                15,
                257,
                32,
                308,
                284,
                313,
                351,
                37,
                156,
                276,
                300,
                206,
                357,
                141,
                366,
                50,
                196,
                190,
                35,
                334,
                12,
                169,
                147,
                121,
                43,
                18,
                302,
                64,
                79,
                144,
                242,
                122,
                209,
                48,
                113,
                288,
                283,
                118,
                73,
                153,
                207,
                80,
                10,
                14,
                3,
                174,
                225,
                7,
                92,
                166,
                28,
                256,
                24,
                108,
                1,
                195,
                319,
                134,
                148,
                51,
                324,
                226,
                227,
                142,
                216,
                82,
                77,
                20,
                309,
                55,
                70,
                335,
                159,
                373,
                258,
                123,
                131,
                253,
                163,
                362,
                78,
                254,
                267
              ],
              "selection_validation_trials": [
                339,
                234,
                232,
                0,
                188,
                363,
                330,
                272,
                168,
                104,
                125,
                265,
                249,
                162,
                364,
                353,
                151,
                136,
                170,
                275,
                165,
                202,
                152,
                29,
                292,
                211,
                344,
                98
              ],
              "context_alpha": 0.1,
              "residualizer_alpha": 1000.0
            },
            {
              "fold": 2,
              "nuisance_train_trials": [
                192,
                334,
                63,
                183,
                314,
                69,
                339,
                249,
                40,
                258,
                12,
                144,
                86,
                167,
                234,
                188,
                302,
                28,
                329,
                181,
                308,
                109,
                125,
                64,
                365,
                227,
                162,
                35,
                106,
                169,
                300,
                237,
                72,
                20,
                364,
                272,
                357,
                366,
                67,
                16,
                130,
                156,
                232,
                73,
                207,
                1,
                157,
                161,
                42,
                122,
                225,
                24,
                141,
                121,
                351,
                319,
                118,
                273,
                0,
                330,
                120,
                82,
                49,
                78,
                3,
                213,
                101,
                154,
                175,
                158,
                177,
                251,
                370,
                155,
                98,
                107,
                166,
                70,
                10,
                262,
                362,
                257,
                284,
                103,
                131,
                57,
                283,
                287,
                323,
                119,
                290,
                226,
                50,
                102,
                123,
                199,
                309,
                363,
                43,
                299,
                80,
                22,
                286,
                151,
                142,
                367,
                253,
                163,
                178,
                113,
                148,
                220,
                84,
                306,
                196,
                32,
                104,
                201,
                373,
                7,
                354,
                340,
                68,
                108,
                79,
                267,
                129,
                81,
                127,
                14,
                242,
                292,
                19,
                211,
                198,
                275,
                170,
                337,
                276,
                324
              ],
              "nuisance_validation_trials": [
                168,
                37,
                206,
                153,
                313,
                216,
                174,
                51,
                18,
                92,
                256,
                288,
                331,
                136,
                353,
                209,
                254,
                48,
                152,
                15,
                202,
                195,
                180,
                265,
                159,
                165,
                303,
                55,
                134,
                190,
                344,
                77,
                335,
                29,
                147
              ],
              "selection_train_trials": [
                357,
                226,
                198,
                249,
                177,
                129,
                178,
                306,
                14,
                362,
                141,
                354,
                130,
                81,
                323,
                7,
                340,
                127,
                253,
                82,
                24,
                131,
                286,
                113,
                308,
                192,
                334,
                98,
                166,
                181,
                125,
                290,
                287,
                109,
                170,
                32,
                237,
                314,
                63,
                257,
                122,
                79,
                49,
                118,
                227,
                234,
                40,
                20,
                0,
                144,
                69,
                155,
                370,
                364,
                242,
                50,
                57,
                163,
                123,
                272,
                157,
                19,
                330,
                324,
                196,
                366,
                267,
                108,
                64,
                101,
                262,
                251,
                148,
                220,
                292,
                73,
                156,
                201,
                121,
                175,
                35,
                284,
                42,
                84,
                329,
                103,
                3,
                167,
                225,
                199,
                162,
                351,
                78,
                119,
                68,
                339,
                28,
                337,
                188,
                104,
                1,
                102,
                106,
                22,
                161,
                302,
                169,
                120,
                70,
                10,
                319,
                363
              ],
              "selection_validation_trials": [
                300,
                365,
                309,
                183,
                12,
                142,
                67,
                151,
                373,
                72,
                16,
                273,
                276,
                86,
                154,
                43,
                158,
                232,
                80,
                283,
                107,
                299,
                367,
                211,
                207,
                258,
                213,
                275
              ],
              "context_alpha": 100.0,
              "residualizer_alpha": 1000.0
            },
            {
              "fold": 3,
              "nuisance_train_trials": [
                168,
                334,
                63,
                183,
                314,
                69,
                37,
                206,
                153,
                249,
                40,
                313,
                12,
                216,
                174,
                144,
                86,
                188,
                302,
                51,
                329,
                181,
                308,
                109,
                125,
                64,
                227,
                162,
                106,
                300,
                18,
                92,
                237,
                72,
                20,
                364,
                272,
                357,
                366,
                67,
                16,
                130,
                256,
                232,
                288,
                73,
                331,
                207,
                157,
                161,
                42,
                122,
                225,
                24,
                141,
                121,
                351,
                118,
                273,
                0,
                136,
                353,
                120,
                82,
                209,
                49,
                78,
                3,
                213,
                101,
                154,
                175,
                158,
                254,
                48,
                251,
                370,
                155,
                98,
                152,
                166,
                70,
                262,
                257,
                15,
                103,
                57,
                283,
                287,
                119,
                290,
                226,
                202,
                102,
                199,
                195,
                180,
                265,
                159,
                309,
                43,
                299,
                165,
                303,
                22,
                151,
                55,
                367,
                163,
                178,
                113,
                148,
                84,
                306,
                134,
                190,
                104,
                201,
                373,
                7,
                354,
                340,
                344,
                68,
                108,
                267,
                129,
                77,
                127,
                335,
                14,
                19,
                211,
                29,
                198,
                275,
                170,
                147,
                337,
                276
              ],
              "nuisance_validation_trials": [
                192,
                339,
                258,
                167,
                234,
                28,
                365,
                35,
                169,
                156,
                1,
                319,
                330,
                177,
                107,
                10,
                362,
                284,
                131,
                323,
                50,
                123,
                363,
                80,
                286,
                142,
                253,
                220,
                196,
                32,
                79,
                81,
                242,
                292,
                324
              ],
              "selection_train_trials": [
                262,
                195,
                256,
                227,
                64,
                118,
                144,
                55,
                69,
                68,
                42,
                119,
                257,
                122,
                202,
                181,
                283,
                170,
                232,
                344,
                273,
                20,
                121,
                40,
                211,
                92,
                249,
                152,
                7,
                351,
                180,
                199,
                125,
                225,
                366,
                275,
                78,
                155,
                302,
                331,
                101,
                153,
                163,
                130,
                178,
                24,
                300,
                198,
                237,
                335,
                162,
                129,
                86,
                207,
                183,
                120,
                188,
                57,
                18,
                353,
                265,
                165,
                357,
                158,
                299,
                373,
                73,
                102,
                12,
                77,
                72,
                19,
                334,
                49,
                226,
                303,
                113,
                288,
                51,
                109,
                251,
                209,
                276,
                216,
                337,
                106,
                67,
                174,
                308,
                166,
                37,
                29,
                190,
                206,
                84,
                272,
                147,
                290,
                148,
                168,
                213,
                70,
                354,
                287,
                15,
                108,
                175,
                16,
                0,
                313,
                127,
                22
              ],
              "selection_validation_trials": [
                14,
                104,
                159,
                161,
                309,
                48,
                141,
                151,
                201,
                329,
                267,
                3,
                340,
                254,
                314,
                63,
                367,
                134,
                306,
                103,
                98,
                43,
                82,
                364,
                154,
                136,
                157,
                370
              ],
              "context_alpha": 10.0,
              "residualizer_alpha": 1000.0
            },
            {
              "fold": 4,
              "nuisance_train_trials": [
                192,
                168,
                334,
                63,
                183,
                314,
                69,
                37,
                339,
                206,
                153,
                40,
                313,
                258,
                12,
                216,
                174,
                86,
                167,
                234,
                188,
                51,
                28,
                329,
                308,
                109,
                64,
                365,
                227,
                35,
                106,
                169,
                18,
                92,
                237,
                364,
                272,
                366,
                67,
                16,
                130,
                256,
                156,
                288,
                331,
                207,
                1,
                157,
                161,
                24,
                141,
                319,
                118,
                273,
                136,
                353,
                330,
                120,
                82,
                209,
                49,
                78,
                101,
                154,
                175,
                158,
                177,
                254,
                48,
                251,
                370,
                155,
                98,
                107,
                152,
                166,
                10,
                262,
                362,
                257,
                284,
                15,
                103,
                131,
                57,
                323,
                290,
                226,
                202,
                50,
                102,
                123,
                199,
                195,
                180,
                265,
                159,
                363,
                43,
                299,
                165,
                80,
                303,
                22,
                286,
                55,
                142,
                367,
                253,
                178,
                113,
                220,
                84,
                306,
                196,
                134,
                32,
                190,
                104,
                201,
                373,
                354,
                340,
                344,
                68,
                108,
                79,
                77,
                81,
                127,
                335,
                242,
                292,
                19,
                211,
                29,
                198,
                147,
                337,
                324
              ],
              "nuisance_validation_trials": [
                249,
                144,
                302,
                181,
                125,
                162,
                300,
                72,
                20,
                357,
                232,
                73,
                42,
                122,
                225,
                121,
                351,
                0,
                3,
                213,
                70,
                283,
                287,
                119,
                309,
                151,
                163,
                148,
                7,
                267,
                129,
                14,
                275,
                170,
                276
              ],
              "selection_train_trials": [
                190,
                306,
                106,
                158,
                363,
                82,
                313,
                50,
                367,
                319,
                103,
                329,
                174,
                308,
                370,
                118,
                339,
                201,
                256,
                16,
                152,
                323,
                48,
                227,
                272,
                265,
                209,
                166,
                63,
                156,
                286,
                22,
                155,
                107,
                216,
                211,
                67,
                142,
                237,
                202,
                226,
                35,
                165,
                109,
                64,
                290,
                273,
                10,
                220,
                373,
                262,
                299,
                154,
                192,
                102,
                92,
                324,
                334,
                168,
                195,
                131,
                340,
                77,
                242,
                127,
                79,
                178,
                153,
                12,
                19,
                68,
                84,
                180,
                257,
                43,
                134,
                141,
                175,
                86,
                303,
                104,
                206,
                177,
                198,
                253,
                101,
                167,
                353,
                284,
                364,
                365,
                362,
                78,
                354,
                57,
                159,
                188,
                157,
                55,
                234,
                29,
                108,
                337,
                196,
                169,
                161,
                69,
                199,
                344,
                288,
                37,
                123
              ],
              "selection_validation_trials": [
                136,
                1,
                251,
                258,
                120,
                80,
                113,
                335,
                98,
                292,
                32,
                24,
                366,
                331,
                130,
                28,
                147,
                81,
                207,
                183,
                330,
                40,
                49,
                51,
                18,
                314,
                254,
                15
              ],
              "context_alpha": 0.1,
              "residualizer_alpha": 1000.0
            }
          ],
          "train_x_sha256": "18986ee69a5cab48eefa882a02b884a1f89c401328f923298cbb3eedc86ac5f2",
          "train_y_sha256": "0c57fea643a5b5fbb17e0a74d8f5f1b4122345ac7f2207a952d2d21fb31f86a4",
          "train_context_prediction_sha256": "9873eae910c419b2b437fc8d5beac559932e9ffaccdbe77b15288fcdd193210d",
          "train_neural_prediction_sha256": "3c11b53edf47ec1e7ed5967fc125d9eb337271df979617af670ee957573ee980",
          "condition_coverage_rule": "max(ceil(0.20*n), n_conditions) when stratifiable"
        }
      ],
      "learner": "linear",
      "outer_training_trials": [
        192,
        326,
        168,
        334,
        63,
        183,
        311,
        314,
        69,
        71,
        173,
        160,
        37,
        339,
        206,
        332,
        153,
        249,
        40,
        313,
        258,
        12,
        216,
        268,
        174,
        144,
        342,
        86,
        167,
        31,
        189,
        234,
        281,
        336,
        269,
        188,
        302,
        51,
        28,
        329,
        355,
        181,
        308,
        240,
        109,
        125,
        64,
        365,
        341,
        227,
        162,
        138,
        35,
        197,
        106,
        83,
        85,
        259,
        169,
        300,
        18,
        92,
        110,
        318,
        237,
        72,
        184,
        186,
        194,
        20,
        301,
        364,
        272,
        34,
        357,
        366,
        210,
        75,
        176,
        67,
        54,
        16,
        130,
        256,
        156,
        232,
        288,
        73,
        331,
        207,
        245,
        1,
        157,
        161,
        42,
        122,
        225,
        349,
        233,
        24,
        315,
        247,
        52,
        141,
        121,
        351,
        271,
        66,
        319,
        118,
        273,
        0,
        136,
        353,
        330,
        278,
        120,
        236,
        82,
        209,
        49,
        243,
        279,
        41,
        78,
        359,
        3,
        213,
        277,
        264,
        101,
        154,
        175,
        322,
        158,
        177,
        254,
        48,
        251,
        327,
        370,
        155,
        98,
        107,
        152,
        97,
        274,
        214,
        166,
        70,
        10,
        346,
        262,
        362,
        257,
        100,
        117,
        284,
        15,
        146,
        171,
        103,
        131,
        57,
        283,
        230,
        287,
        323,
        164,
        119,
        290,
        226,
        202,
        50,
        102,
        123,
        199,
        111,
        195,
        180,
        265,
        114,
        159,
        309,
        91,
        62,
        363,
        43,
        299,
        328,
        165,
        80,
        217,
        246,
        368,
        303,
        22,
        286,
        58,
        291,
        151,
        55,
        224,
        142,
        367,
        253,
        212,
        163,
        333,
        178,
        113,
        148,
        220,
        84,
        306,
        196,
        134,
        297,
        221,
        32,
        190,
        104,
        135,
        345,
        201,
        373,
        7,
        354,
        53,
        340,
        17,
        344,
        317,
        68,
        108,
        79,
        267,
        21,
        129,
        77,
        81,
        127,
        260,
        335,
        14,
        193,
        242,
        292,
        19,
        211,
        29,
        198,
        275,
        170,
        147,
        337,
        276,
        261,
        324,
        229,
        33,
        298
      ],
      "outer_test_trials": [
        143,
        87,
        133,
        182,
        30,
        56,
        241,
        185,
        266,
        59,
        305,
        285,
        295,
        26,
        105,
        2,
        270,
        310,
        126,
        200,
        358,
        360,
        9,
        38,
        150,
        338,
        205,
        282,
        296,
        244,
        320,
        5,
        228,
        361,
        235,
        116,
        316,
        263,
        128,
        137,
        124,
        239,
        145,
        44,
        255,
        321,
        8,
        204,
        76,
        95,
        13,
        61,
        191,
        215,
        132,
        356,
        231,
        36,
        252,
        289,
        250,
        96,
        65,
        203,
        208,
        374,
        99,
        348,
        112,
        172,
        307,
        23,
        74,
        11,
        140,
        325,
        343,
        39,
        25,
        352,
        139,
        115,
        294,
        88,
        4,
        27,
        293,
        149,
        47,
        371,
        304,
        222,
        219,
        223,
        372,
        179,
        369,
        312,
        347,
        45,
        94,
        350,
        280,
        89,
        6,
        46,
        187,
        93,
        60,
        248,
        238,
        218,
        90
      ]
    }
  ]
}
```
