## Supplementary material for "Motor cortical signals predict finger velocity beyond task geometry": Source data and analysis code: 70d22a674ebe4d42.json

```
{
  "job": {
    "id": "70d22a674ebe4d42",
    "config": {
      "dataset": "LINK",
      "group": "development",
      "model": "linear",
      "seed": 20260727,
      "context_mode": "geometry_tensor",
      "file": "sub-Monkey-N_ses-20220921_obj-1k78ex8_ecephys.nwb",
      "signal": "ThresholdCrossings",
      "date": "2022-09-21",
      "task": "CO"
    },
    "bootstrap": 500,
    "permutations": 0,
    "references": [
      {
        "table": "primary_analysis/link_fully_nested_metrics.csv",
        "row": 175
      }
    ]
  },
  "code_sha256": "f521cbb9b7859ea5fefbac7eda12229d833abbeed7b51b6263a70b840a98c21f",
  "elapsed_seconds": 15.070912208000664,
  "metrics": {
    "context_r2": 0.47144639560025126,
    "exact_r2": 0.48187921608866596,
    "exact_gain": 0.010432820709348901,
    "replacement_gain": 0.0009543774098028494,
    "self_replacement_max_abs_error": 0.0,
    "context_mse": 0.0002278517228286039,
    "exact_mse": 0.0002233542866131297,
    "replacement_mse": 0.0002274403047044305,
    "context_rmse": 0.015094758124216628,
    "exact_rmse": 0.014945042208476016,
    "replacement_rmse": 0.01508112411938946,
    "normalized_context_rmse": 0.7270169293715542,
    "normalized_exact_rmse": 0.7198060814438111,
    "mse_reduction_percent": 1.9738434099343174,
    "component_context_rmse": [
      0.015234732091958211,
      0.014953473969063744
    ],
    "component_exact_rmse": [
      0.015097378658806834,
      0.014791136902174332
    ],
    "component_replacement_rmse": [
      0.015113906817838375,
      0.015048270003909422
    ],
    "component_exact_gain": [
      0.009071753668197503,
      0.011984181504112299
    ],
    "exact_gain_ci_low": 0.0026657671803356603,
    "exact_gain_ci_high": 0.018329424176878193,
    "train_trials": 262,
    "test_trials": 113,
    "final_context_alpha": 100.0,
    "final_residualizer_alpha": 1000.0,
    "innovation_alpha": 10000.0,
    "crossfit_folds": 5,
    "eligible_sources_min": 7,
    "eligible_sources_median": 14.0,
    "source_reuse_max": 3,
    "source_reuse_median_nonzero": 1.0,
    "replacement_distance_mean": 0.020139757876904398,
    "replacement_distance_median": 0.004792807341336798,
    "replacement_penalty_distance_spearman": -0.040158872216710356,
    "permutation_gain_mean": null,
    "permutation_gain_low": null,
    "permutation_gain_high": null,
    "permutation_gains": [],
    "train_indices": [
      174,
      351,
      238,
      152,
      293,
      166,
      287,
      65,
      363,
      265,
      120,
      297,
      129,
      335,
      332,
      2,
      149,
      240,
      325,
      116,
      72,
      28,
      356,
      159,
      175,
      337,
      305,
      111,
      203,
      179,
      214,
      119,
      296,
      227,
      334,
      113,
      37,
      160,
      158,
      84,
      245,
      196,
      262,
      253,
      183,
      41,
      219,
      95,
      362,
      328,
      234,
      248,
      87,
      308,
      85,
      40,
      176,
      63,
      110,
      338,
      75,
      230,
      0,
      283,
      178,
      9,
      30,
      191,
      79,
      186,
      114,
      137,
      4,
      91,
      128,
      237,
      218,
      180,
      281,
      212,
      1,
      275,
      367,
      11,
      16,
      260,
      288,
      99,
      213,
      39,
      229,
      368,
      45,
      274,
      345,
      64,
      130,
      232,
      100,
      25,
      215,
      241,
      98,
      43,
      360,
      205,
      329,
      331,
      22,
      261,
      86,
      96,
      33,
      249,
      50,
      354,
      135,
      68,
      143,
      207,
      243,
      200,
      89,
      348,
      140,
      252,
      102,
      361,
      295,
      342,
      162,
      266,
      19,
      216,
      255,
      197,
      358,
      277,
      76,
      10,
      242,
      8,
      220,
      14,
      169,
      13,
      132,
      103,
      311,
      122,
      173,
      235,
      343,
      109,
      15,
      324,
      371,
      51,
      165,
      73,
      224,
      153,
      52,
      44,
      286,
      38,
      108,
      3,
      172,
      258,
      269,
      36,
      139,
      138,
      7,
      59,
      177,
      53,
      270,
      170,
      303,
      193,
      369,
      171,
      254,
      133,
      142,
      364,
      124,
      298,
      282,
      236,
      188,
      88,
      181,
      312,
      154,
      222,
      225,
      54,
      310,
      273,
      17,
      370,
      300,
      23,
      301,
      46,
      78,
      118,
      94,
      24,
      359,
      278,
      350,
      29,
      74,
      322,
      319,
      313,
      105,
      151,
      189,
      77,
      210,
      150,
      58,
      81,
      61,
      107,
      82,
      304,
      250,
      146,
      268,
      192,
      223,
      340,
      18,
      157,
      276,
      185,
      48,
      246,
      131,
      256,
      374,
      204,
      56,
      321,
      323,
      195,
      148,
      104,
      314,
      167,
      263,
      198,
      117,
      182,
      307,
      264
    ],
    "test_indices": [
      309,
      209,
      123,
      184,
      115,
      21,
      126,
      12,
      31,
      20,
      121,
      101,
      66,
      190,
      349,
      280,
      34,
      5,
      330,
      199,
      71,
      90,
      217,
      231,
      259,
      49,
      141,
      284,
      336,
      315,
      60,
      339,
      127,
      112,
      57,
      318,
      211,
      161,
      233,
      27,
      267,
      294,
      136,
      208,
      42,
      306,
      6,
      106,
      144,
      257,
      221,
      373,
      271,
      83,
      145,
      201,
      163,
      372,
      346,
      290,
      62,
      93,
      244,
      55,
      155,
      272,
      352,
      279,
      327,
      187,
      80,
      316,
      291,
      341,
      156,
      228,
      164,
      125,
      333,
      67,
      206,
      366,
      35,
      289,
      202,
      326,
      226,
      302,
      357,
      317,
      147,
      32,
      168,
      69,
      320,
      355,
      194,
      365,
      239,
      347,
      92,
      247,
      26,
      299,
      47,
      134,
      70,
      97,
      353,
      344,
      292,
      285,
      251
    ],
    "replacement_sources": [
      285,
      317,
      93,
      12,
      57,
      347,
      330,
      90,
      35,
      318,
      67,
      259,
      318,
      272,
      187,
      42,
      126,
      217,
      126,
      291,
      47,
      136,
      5,
      211,
      101,
      211,
      145,
      226,
      306,
      101,
      34,
      121,
      267,
      42,
      155,
      66,
      231,
      145,
      333,
      93,
      127,
      80,
      90,
      92,
      112,
      336,
      226,
      318,
      366,
      353,
      327,
      199,
      123,
      55,
      161,
      163,
      201,
      346,
      292,
      228,
      284,
      27,
      302,
      83,
      57,
      190,
      134,
      317,
      221,
      349,
      202,
      208,
      199,
      71,
      280,
      290,
      316,
      201,
      233,
      121,
      272,
      144,
      251,
      357,
      80,
      168,
      284,
      244,
      289,
      209,
      69,
      62,
      326,
      299,
      372,
      231,
      26,
      279,
      209,
      21,
      208,
      187,
      194,
      69,
      71,
      352,
      344,
      127,
      257,
      70,
      346,
      309,
      5
    ],
    "fold_scopes": [
      {
        "fold": 0,
        "nuisance_train_trials": [
          174,
          351,
          238,
          152,
          166,
          287,
          363,
          120,
          297,
          335,
          332,
          2,
          149,
          325,
          116,
          72,
          28,
          356,
          159,
          337,
          111,
          203,
          179,
          214,
          119,
          296,
          227,
          334,
          37,
          160,
          245,
          196,
          262,
          183,
          41,
          219,
          95,
          328,
          234,
          87,
          308,
          85,
          40,
          176,
          110,
          75,
          230,
          0,
          283,
          9,
          30,
          191,
          79,
          186,
          114,
          137,
          4,
          91,
          128,
          237,
          218,
          180,
          281,
          212,
          1,
          260,
          288,
          99,
          213,
          39,
          45,
          345,
          64,
          130,
          100,
          25,
          215,
          241,
          98,
          43,
          360,
          205,
          329,
          331,
          22,
          261,
          86,
          96,
          33,
          249,
          50,
          354,
          135,
          143,
          207,
          89,
          140,
          252,
          102,
          361,
          295,
          342,
          266,
          19,
          216,
          255,
          197,
          358,
          277,
          76,
          242,
          8,
          220,
          14,
          169,
          13,
          103,
          311,
          122,
          173,
          343,
          109,
          15,
          324,
          371,
          51,
          165,
          224,
          52,
          44,
          286,
          38,
          108,
          3,
          258,
          269,
          139,
          138,
          7,
          59,
          177,
          53,
          270,
          170,
          303,
          193,
          369,
          171,
          142,
          364,
          124,
          298,
          282,
          88,
          312,
          222,
          225,
          54,
          310,
          273,
          17,
          300,
          23,
          301,
          46,
          118,
          94,
          24,
          278,
          350,
          29,
          74,
          322,
          319,
          105,
          151,
          189,
          77,
          210,
          150,
          58,
          81,
          61,
          107,
          82,
          304,
          146,
          268,
          223,
          340,
          18,
          157,
          276,
          185,
          246,
          256,
          374,
          204,
          56,
          321,
          323,
          148,
          104,
          314,
          167,
          198,
          117,
          182,
          307
        ],
        "nuisance_validation_trials": [
          293,
          65,
          265,
          129,
          240,
          175,
          305,
          113,
          158,
          84,
          253,
          362,
          248,
          63,
          338,
          178,
          275,
          367,
          11,
          16,
          229,
          368,
          274,
          232,
          68,
          243,
          200,
          348,
          162,
          10,
          132,
          235,
          73,
          153,
          172,
          36,
          254,
          133,
          236,
          188,
          181,
          154,
          370,
          78,
          359,
          313,
          250,
          192,
          48,
          131,
          195,
          263,
          264
        ],
        "selection_train_trials": [
          174,
          198,
          298,
          193,
          297,
          180,
          325,
          331,
          345,
          213,
          328,
          185,
          234,
          369,
          303,
          29,
          224,
          287,
          149,
          117,
          1,
          258,
          114,
          270,
          77,
          329,
          166,
          79,
          216,
          219,
          227,
          312,
          37,
          96,
          44,
          72,
          242,
          207,
          110,
          220,
          332,
          151,
          189,
          46,
          222,
          3,
          160,
          183,
          86,
          261,
          197,
          15,
          102,
          223,
          237,
          74,
          152,
          30,
          139,
          246,
          296,
          33,
          278,
          13,
          300,
          307,
          50,
          322,
          142,
          288,
          169,
          225,
          277,
          268,
          2,
          334,
          218,
          179,
          245,
          266,
          238,
          4,
          157,
          374,
          95,
          351,
          171,
          177,
          53,
          159,
          343,
          295,
          105,
          59,
          276,
          301,
          54,
          215,
          14,
          56,
          249,
          358,
          87,
          124,
          269,
          41,
          364,
          17,
          308,
          103,
          109,
          262,
          39,
          88,
          324,
          281,
          283,
          140,
          321,
          260,
          173,
          9,
          314,
          310,
          89,
          52,
          24,
          76,
          230,
          23,
          64,
          91,
          18,
          360,
          75,
          98,
          107,
          363,
          282,
          116,
          361,
          0,
          273,
          182,
          94,
          130,
          204,
          311,
          214,
          212,
          120,
          256,
          191,
          100,
          138,
          196,
          58,
          8,
          40,
          354,
          111,
          108,
          146,
          252,
          286,
          210,
          148
        ],
        "selection_validation_trials": [
          340,
          143,
          22,
          342,
          137,
          85,
          61,
          304,
          81,
          43,
          203,
          82,
          323,
          28,
          128,
          319,
          350,
          38,
          122,
          7,
          241,
          186,
          167,
          135,
          45,
          371,
          255,
          19,
          165,
          119,
          118,
          104,
          356,
          51,
          150,
          337,
          99,
          170,
          176,
          25,
          335,
          205
        ],
        "context_alpha": 100.0,
        "residualizer_alpha": 1000.0
      },
      {
        "fold": 1,
        "nuisance_train_trials": [
          174,
          351,
          238,
          152,
          293,
          166,
          287,
          65,
          363,
          265,
          120,
          297,
          129,
          335,
          149,
          240,
          72,
          159,
          175,
          337,
          305,
          111,
          179,
          214,
          296,
          227,
          334,
          113,
          37,
          160,
          158,
          84,
          245,
          196,
          253,
          183,
          41,
          219,
          95,
          362,
          328,
          248,
          85,
          40,
          176,
          63,
          338,
          230,
          283,
          178,
          9,
          30,
          191,
          186,
          137,
          4,
          91,
          128,
          237,
          218,
          180,
          281,
          212,
          1,
          275,
          367,
          11,
          16,
          260,
          288,
          99,
          229,
          368,
          45,
          274,
          345,
          64,
          130,
          232,
          100,
          215,
          241,
          98,
          43,
          360,
          331,
          22,
          86,
          96,
          50,
          354,
          135,
          68,
          143,
          243,
          200,
          89,
          348,
          252,
          361,
          295,
          342,
          162,
          266,
          19,
          255,
          197,
          358,
          10,
          242,
          220,
          14,
          13,
          132,
          103,
          122,
          173,
          235,
          343,
          109,
          15,
          324,
          371,
          51,
          73,
          224,
          153,
          52,
          44,
          286,
          38,
          108,
          3,
          172,
          258,
          269,
          36,
          59,
          177,
          53,
          270,
          170,
          303,
          193,
          369,
          171,
          254,
          133,
          142,
          364,
          124,
          282,
          236,
          188,
          181,
          312,
          154,
          222,
          225,
          54,
          273,
          17,
          370,
          300,
          23,
          46,
          78,
          118,
          94,
          24,
          359,
          29,
          322,
          313,
          105,
          151,
          189,
          210,
          150,
          81,
          61,
          107,
          82,
          250,
          146,
          192,
          223,
          340,
          18,
          276,
          185,
          48,
          246,
          131,
          256,
          374,
          204,
          56,
          321,
          195,
          148,
          104,
          314,
          167,
          263,
          198,
          117,
          307,
          264
        ],
        "nuisance_validation_trials": [
          332,
          2,
          325,
          116,
          28,
          356,
          203,
          119,
          262,
          234,
          87,
          308,
          110,
          75,
          0,
          79,
          114,
          213,
          39,
          25,
          205,
          329,
          261,
          33,
          249,
          207,
          140,
          102,
          216,
          277,
          76,
          8,
          169,
          311,
          165,
          139,
          138,
          7,
          298,
          88,
          310,
          301,
          278,
          350,
          74,
          319,
          77,
          58,
          304,
          268,
          157,
          323,
          182
        ],
        "selection_train_trials": [
          143,
          227,
          178,
          241,
          95,
          293,
          109,
          176,
          78,
          188,
          105,
          361,
          98,
          220,
          113,
          137,
          269,
          104,
          22,
          1,
          149,
          328,
          81,
          148,
          214,
          338,
          193,
          345,
          274,
          65,
          68,
          152,
          351,
          218,
          360,
          363,
          131,
          204,
          172,
          82,
          198,
          260,
          200,
          254,
          154,
          13,
          223,
          162,
          73,
          250,
          177,
          96,
          253,
          99,
          242,
          40,
          91,
          359,
          45,
          300,
          94,
          276,
          135,
          331,
          245,
          54,
          303,
          18,
          342,
          248,
          173,
          374,
          9,
          189,
          238,
          283,
          89,
          340,
          237,
          124,
          120,
          117,
          212,
          288,
          195,
          179,
          258,
          263,
          180,
          56,
          103,
          4,
          225,
          312,
          132,
          100,
          191,
          185,
          52,
          41,
          53,
          84,
          281,
          370,
          358,
          297,
          369,
          11,
          174,
          335,
          3,
          224,
          122,
          133,
          324,
          51,
          46,
          354,
          367,
          307,
          196,
          232,
          265,
          166,
          337,
          296,
          215,
          264,
          282,
          118,
          43,
          130,
          236,
          23,
          246,
          63,
          16,
          230,
          48,
          181,
          255,
          210,
          14,
          362,
          111,
          171,
          151,
          142,
          158,
          192,
          229,
          334,
          50,
          175,
          371,
          128,
          10,
          322,
          368,
          219,
          313,
          314,
          38,
          17,
          252,
          107,
          61
        ],
        "selection_validation_trials": [
          108,
          222,
          85,
          64,
          343,
          364,
          167,
          19,
          159,
          295,
          243,
          183,
          170,
          36,
          30,
          15,
          29,
          59,
          266,
          150,
          235,
          44,
          321,
          24,
          286,
          86,
          275,
          305,
          37,
          160,
          348,
          270,
          256,
          129,
          273,
          72,
          240,
          146,
          186,
          197,
          153,
          287
        ],
        "context_alpha": 0.1,
        "residualizer_alpha": 1000.0
      },
      {
        "fold": 2,
        "nuisance_train_trials": [
          174,
          293,
          65,
          363,
          265,
          120,
          129,
          332,
          2,
          149,
          240,
          325,
          116,
          72,
          28,
          356,
          159,
          175,
          305,
          111,
          203,
          214,
          119,
          296,
          227,
          334,
          113,
          37,
          158,
          84,
          262,
          253,
          183,
          41,
          219,
          362,
          234,
          248,
          87,
          308,
          85,
          40,
          176,
          63,
          110,
          338,
          75,
          230,
          0,
          178,
          9,
          30,
          79,
          186,
          114,
          137,
          4,
          91,
          218,
          180,
          1,
          275,
          367,
          11,
          16,
          260,
          288,
          213,
          39,
          229,
          368,
          45,
          274,
          345,
          64,
          130,
          232,
          100,
          25,
          215,
          241,
          98,
          43,
          360,
          205,
          329,
          22,
          261,
          86,
          96,
          33,
          249,
          50,
          135,
          68,
          207,
          243,
          200,
          89,
          348,
          140,
          252,
          102,
          361,
          162,
          216,
          197,
          277,
          76,
          10,
          242,
          8,
          14,
          169,
          13,
          132,
          103,
          311,
          122,
          173,
          235,
          343,
          109,
          324,
          371,
          51,
          165,
          73,
          224,
          153,
          52,
          286,
          38,
          172,
          258,
          269,
          36,
          139,
          138,
          7,
          59,
          177,
          270,
          170,
          303,
          193,
          171,
          254,
          133,
          142,
          124,
          298,
          236,
          188,
          88,
          181,
          312,
          154,
          222,
          310,
          273,
          17,
          370,
          300,
          23,
          301,
          46,
          78,
          118,
          24,
          359,
          278,
          350,
          74,
          319,
          313,
          105,
          189,
          77,
          210,
          150,
          58,
          61,
          107,
          82,
          304,
          250,
          268,
          192,
          223,
          340,
          18,
          157,
          276,
          185,
          48,
          131,
          256,
          56,
          321,
          323,
          195,
          148,
          314,
          167,
          263,
          117,
          182,
          307,
          264
        ],
        "nuisance_validation_trials": [
          351,
          238,
          152,
          166,
          287,
          297,
          335,
          337,
          179,
          160,
          245,
          196,
          95,
          328,
          283,
          191,
          128,
          237,
          281,
          212,
          99,
          331,
          354,
          143,
          295,
          342,
          266,
          19,
          255,
          358,
          220,
          15,
          44,
          108,
          3,
          53,
          369,
          364,
          282,
          225,
          54,
          94,
          29,
          322,
          151,
          81,
          146,
          246,
          374,
          204,
          104,
          198
        ],
        "selection_train_trials": [
          0,
          301,
          56,
          268,
          223,
          8,
          170,
          89,
          30,
          114,
          88,
          329,
          241,
          61,
          298,
          222,
          137,
          343,
          254,
          213,
          219,
          105,
          46,
          185,
          269,
          361,
          275,
          40,
          338,
          314,
          296,
          182,
          197,
          256,
          371,
          150,
          277,
          313,
          230,
          17,
          362,
          68,
          22,
          65,
          270,
          263,
          43,
          240,
          340,
          216,
          91,
          350,
          249,
          308,
          188,
          174,
          288,
          36,
          165,
          181,
          63,
          193,
          334,
          110,
          51,
          119,
          139,
          242,
          28,
          236,
          84,
          348,
          129,
          214,
          153,
          274,
          304,
          227,
          224,
          178,
          359,
          176,
          345,
          4,
          48,
          10,
          135,
          321,
          77,
          311,
          18,
          75,
          154,
          113,
          276,
          86,
          278,
          72,
          332,
          157,
          264,
          131,
          367,
          87,
          7,
          250,
          235,
          39,
          140,
          37,
          45,
          171,
          265,
          273,
          253,
          159,
          59,
          109,
          74,
          169,
          363,
          117,
          324,
          118,
          175,
          138,
          98,
          41,
          9,
          312,
          205,
          50,
          323,
          102,
          142,
          303,
          58,
          124,
          189,
          252,
          148,
          215,
          183,
          258,
          293,
          186,
          307,
          130,
          133,
          116,
          107,
          73,
          195,
          203,
          210,
          286,
          23,
          173,
          1,
          360,
          13,
          370,
          82,
          111,
          180,
          368,
          158,
          85
        ],
        "selection_validation_trials": [
          305,
          200,
          243,
          76,
          172,
          319,
          78,
          52,
          300,
          356,
          33,
          16,
          96,
          234,
          232,
          207,
          103,
          229,
          167,
          122,
          248,
          177,
          100,
          2,
          261,
          262,
          218,
          25,
          132,
          162,
          325,
          149,
          11,
          38,
          260,
          120,
          24,
          79,
          192,
          14,
          310,
          64
        ],
        "context_alpha": 0.1,
        "residualizer_alpha": 1000.0
      },
      {
        "fold": 3,
        "nuisance_train_trials": [
          174,
          351,
          238,
          152,
          293,
          166,
          287,
          65,
          363,
          265,
          120,
          297,
          129,
          335,
          332,
          2,
          149,
          240,
          325,
          116,
          72,
          28,
          356,
          175,
          337,
          305,
          111,
          203,
          179,
          119,
          227,
          113,
          160,
          158,
          84,
          245,
          196,
          262,
          253,
          41,
          95,
          362,
          328,
          234,
          248,
          87,
          308,
          85,
          63,
          110,
          338,
          75,
          230,
          0,
          283,
          178,
          191,
          79,
          114,
          128,
          237,
          281,
          212,
          275,
          367,
          11,
          16,
          260,
          288,
          99,
          213,
          39,
          229,
          368,
          45,
          274,
          345,
          64,
          232,
          25,
          215,
          98,
          43,
          205,
          329,
          331,
          261,
          96,
          33,
          249,
          354,
          135,
          68,
          143,
          207,
          243,
          200,
          348,
          140,
          252,
          102,
          361,
          295,
          342,
          162,
          266,
          19,
          216,
          255,
          358,
          277,
          76,
          10,
          242,
          8,
          220,
          169,
          132,
          311,
          122,
          235,
          343,
          109,
          15,
          165,
          73,
          153,
          44,
          286,
          38,
          108,
          3,
          172,
          258,
          36,
          139,
          138,
          7,
          53,
          270,
          303,
          193,
          369,
          171,
          254,
          133,
          142,
          364,
          124,
          298,
          282,
          236,
          188,
          88,
          181,
          312,
          154,
          222,
          225,
          54,
          310,
          17,
          370,
          301,
          46,
          78,
          118,
          94,
          359,
          278,
          350,
          29,
          74,
          322,
          319,
          313,
          105,
          151,
          189,
          77,
          150,
          58,
          81,
          61,
          107,
          304,
          250,
          146,
          268,
          192,
          157,
          276,
          48,
          246,
          131,
          374,
          204,
          56,
          321,
          323,
          195,
          148,
          104,
          167,
          263,
          198,
          117,
          182,
          307,
          264
        ],
        "nuisance_validation_trials": [
          159,
          214,
          296,
          334,
          37,
          183,
          219,
          40,
          176,
          9,
          30,
          186,
          137,
          4,
          91,
          218,
          180,
          1,
          130,
          100,
          241,
          360,
          22,
          86,
          50,
          89,
          197,
          14,
          13,
          103,
          173,
          324,
          371,
          51,
          224,
          52,
          269,
          59,
          177,
          170,
          273,
          300,
          23,
          24,
          210,
          82,
          223,
          340,
          18,
          185,
          256,
          314
        ],
        "selection_train_trials": [
          45,
          335,
          87,
          63,
          348,
          107,
          151,
          264,
          215,
          191,
          196,
          158,
          225,
          75,
          298,
          343,
          128,
          58,
          48,
          7,
          175,
          301,
          33,
          250,
          312,
          138,
          39,
          64,
          255,
          319,
          204,
          367,
          253,
          297,
          81,
          102,
          95,
          44,
          139,
          79,
          120,
          288,
          72,
          124,
          293,
          122,
          323,
          275,
          329,
          160,
          118,
          154,
          266,
          84,
          94,
          105,
          222,
          337,
          345,
          146,
          28,
          78,
          65,
          109,
          370,
          242,
          374,
          322,
          308,
          252,
          237,
          229,
          169,
          117,
          108,
          311,
          286,
          188,
          274,
          181,
          227,
          133,
          61,
          162,
          213,
          131,
          321,
          99,
          76,
          113,
          234,
          246,
          73,
          304,
          281,
          166,
          19,
          179,
          361,
          295,
          129,
          243,
          150,
          165,
          200,
          192,
          245,
          262,
          363,
          8,
          254,
          43,
          332,
          140,
          240,
          17,
          53,
          174,
          15,
          25,
          132,
          149,
          189,
          305,
          313,
          36,
          338,
          232,
          0,
          277,
          88,
          212,
          350,
          249,
          38,
          351,
          310,
          270,
          116,
          283,
          143,
          193,
          178,
          68,
          307,
          10,
          236,
          261,
          96,
          216,
          205,
          358,
          111,
          278,
          207,
          54,
          263,
          282,
          276,
          260,
          74,
          359,
          77,
          258,
          238,
          248,
          56,
          148
        ],
        "selection_validation_trials": [
          265,
          114,
          85,
          230,
          104,
          328,
          368,
          203,
          182,
          41,
          195,
          354,
          220,
          119,
          364,
          152,
          3,
          29,
          303,
          110,
          135,
          356,
          46,
          287,
          198,
          235,
          157,
          342,
          2,
          171,
          369,
          167,
          142,
          362,
          325,
          98,
          268,
          331,
          172,
          11,
          16,
          153
        ],
        "context_alpha": 0.1,
        "residualizer_alpha": 1000.0
      },
      {
        "fold": 4,
        "nuisance_train_trials": [
          351,
          238,
          152,
          293,
          166,
          287,
          65,
          265,
          297,
          129,
          335,
          332,
          2,
          240,
          325,
          116,
          28,
          356,
          159,
          175,
          337,
          305,
          203,
          179,
          214,
          119,
          296,
          334,
          113,
          37,
          160,
          158,
          84,
          245,
          196,
          262,
          253,
          183,
          219,
          95,
          362,
          328,
          234,
          248,
          87,
          308,
          40,
          176,
          63,
          110,
          338,
          75,
          0,
          283,
          178,
          9,
          30,
          191,
          79,
          186,
          114,
          137,
          4,
          91,
          128,
          237,
          218,
          180,
          281,
          212,
          1,
          275,
          367,
          11,
          16,
          99,
          213,
          39,
          229,
          368,
          274,
          130,
          232,
          100,
          25,
          241,
          360,
          205,
          329,
          331,
          22,
          261,
          86,
          33,
          249,
          50,
          354,
          68,
          143,
          207,
          243,
          200,
          89,
          348,
          140,
          102,
          295,
          342,
          162,
          266,
          19,
          216,
          255,
          197,
          358,
          277,
          76,
          10,
          8,
          220,
          14,
          169,
          13,
          132,
          103,
          311,
          173,
          235,
          15,
          324,
          371,
          51,
          165,
          73,
          224,
          153,
          52,
          44,
          108,
          3,
          172,
          269,
          36,
          139,
          138,
          7,
          59,
          177,
          53,
          170,
          369,
          254,
          133,
          364,
          298,
          282,
          236,
          188,
          88,
          181,
          154,
          225,
          54,
          310,
          273,
          370,
          300,
          23,
          301,
          78,
          94,
          24,
          359,
          278,
          350,
          29,
          74,
          322,
          319,
          313,
          151,
          77,
          210,
          58,
          81,
          82,
          304,
          250,
          146,
          268,
          192,
          223,
          340,
          18,
          157,
          185,
          48,
          246,
          131,
          256,
          374,
          204,
          323,
          195,
          104,
          314,
          263,
          198,
          182,
          264
        ],
        "nuisance_validation_trials": [
          174,
          363,
          120,
          149,
          72,
          111,
          227,
          41,
          85,
          230,
          260,
          288,
          45,
          345,
          64,
          215,
          98,
          43,
          96,
          135,
          252,
          361,
          242,
          122,
          343,
          109,
          286,
          38,
          258,
          270,
          303,
          193,
          171,
          142,
          124,
          312,
          222,
          17,
          46,
          118,
          105,
          189,
          150,
          61,
          107,
          276,
          56,
          321,
          148,
          167,
          117,
          307
        ],
        "selection_train_trials": [
          236,
          319,
          200,
          255,
          335,
          282,
          205,
          89,
          198,
          342,
          332,
          180,
          152,
          94,
          250,
          77,
          88,
          95,
          241,
          359,
          207,
          219,
          371,
          157,
          48,
          243,
          308,
          129,
          364,
          229,
          19,
          324,
          183,
          325,
          220,
          74,
          160,
          151,
          323,
          22,
          143,
          374,
          165,
          16,
          305,
          266,
          263,
          348,
          213,
          283,
          58,
          310,
          172,
          8,
          140,
          265,
          274,
          133,
          81,
          53,
          197,
          23,
          301,
          331,
          28,
          191,
          249,
          50,
          216,
          210,
          40,
          354,
          104,
          278,
          214,
          293,
          235,
          281,
          7,
          362,
          234,
          25,
          116,
          162,
          13,
          1,
          298,
          119,
          212,
          181,
          297,
          178,
          79,
          329,
          173,
          182,
          137,
          360,
          268,
          176,
          91,
          311,
          356,
          33,
          63,
          11,
          75,
          245,
          262,
          154,
          269,
          39,
          368,
          29,
          30,
          10,
          132,
          114,
          295,
          253,
          358,
          14,
          108,
          238,
          15,
          337,
          44,
          24,
          254,
          218,
          4,
          175,
          300,
          314,
          51,
          82,
          350,
          195,
          225,
          273,
          367,
          99,
          139,
          224,
          128,
          65,
          237,
          84,
          131,
          240,
          313,
          370,
          76,
          100,
          87,
          166,
          322,
          188,
          296,
          54,
          304,
          153,
          246,
          369,
          37,
          18,
          86,
          264
        ],
        "selection_validation_trials": [
          159,
          196,
          36,
          261,
          203,
          275,
          185,
          277,
          170,
          232,
          204,
          9,
          102,
          186,
          158,
          78,
          340,
          52,
          73,
          110,
          146,
          2,
          338,
          138,
          68,
          169,
          287,
          328,
          113,
          248,
          179,
          192,
          3,
          103,
          130,
          59,
          177,
          334,
          223,
          0,
          256,
          351
        ],
        "context_alpha": 0.1,
        "residualizer_alpha": 1000.0
      }
    ]
  },
  "residual_selection_audit": [
    {
      "selection_mode": "pipeline_nested",
      "selection_seed": 20261028,
      "selected_alpha": 10000.0,
      "scores": {
        "0.1": [
          -0.17376456431483678,
          -0.15439148258688526,
          -0.2652618711498147
        ],
        "1.0": [
          -0.17341615286599443,
          -0.1541228589102004,
          -0.264775409278365
        ],
        "10.0": [
          -0.1700954160367365,
          -0.15155508593936168,
          -0.2602147089339134
        ],
        "100.0": [
          -0.14565962185985792,
          -0.1323803061425001,
          -0.2288645563387267
        ],
        "1000.0": [
          -0.05096815056966833,
          -0.052828564212608224,
          -0.10879762493171755
        ],
        "10000.0": [
          0.0235461511519045,
          0.017726658403179527,
          0.011051932333071307
        ],
        "100000.0": [
          0.006801504808075948,
          0.005318965087268597,
          0.006151122893605932
        ]
      },
      "folds": [
        {
          "fold": 0,
          "training_trials": [
            351,
            238,
            293,
            166,
            287,
            65,
            363,
            265,
            120,
            129,
            335,
            2,
            149,
            325,
            116,
            28,
            159,
            175,
            305,
            203,
            179,
            214,
            296,
            227,
            334,
            113,
            37,
            158,
            196,
            262,
            183,
            41,
            219,
            95,
            362,
            234,
            248,
            87,
            40,
            176,
            63,
            110,
            75,
            230,
            283,
            178,
            9,
            30,
            191,
            79,
            114,
            4,
            128,
            237,
            218,
            281,
            212,
            99,
            213,
            229,
            45,
            274,
            345,
            64,
            130,
            100,
            241,
            43,
            205,
            329,
            331,
            22,
            86,
            96,
            33,
            249,
            50,
            68,
            207,
            243,
            200,
            348,
            252,
            102,
            361,
            295,
            342,
            19,
            216,
            255,
            197,
            277,
            76,
            10,
            220,
            14,
            169,
            13,
            132,
            103,
            311,
            122,
            173,
            235,
            343,
            109,
            15,
            324,
            371,
            51,
            165,
            153,
            52,
            44,
            108,
            3,
            172,
            258,
            36,
            139,
            138,
            59,
            177,
            53,
            170,
            303,
            369,
            171,
            298,
            236,
            181,
            312,
            222,
            310,
            273,
            17,
            370,
            300,
            301,
            94,
            24,
            359,
            278,
            350,
            29,
            74,
            319,
            313,
            105,
            151,
            210,
            58,
            81,
            107,
            304,
            192,
            223,
            340,
            18,
            48,
            246,
            256,
            374,
            204,
            321,
            195,
            148,
            104,
            314,
            167,
            263,
            198,
            182,
            264
          ],
          "validation_trials": [
            174,
            152,
            297,
            332,
            240,
            72,
            356,
            337,
            111,
            119,
            160,
            84,
            245,
            253,
            328,
            308,
            85,
            338,
            0,
            186,
            137,
            91,
            180,
            1,
            275,
            367,
            11,
            16,
            260,
            288,
            39,
            368,
            232,
            25,
            215,
            98,
            360,
            261,
            354,
            135,
            143,
            89,
            140,
            162,
            266,
            358,
            242,
            8,
            73,
            224,
            286,
            38,
            269,
            7,
            270,
            193,
            254,
            133,
            142,
            364,
            124,
            282,
            188,
            88,
            154,
            225,
            54,
            23,
            46,
            78,
            118,
            322,
            189,
            77,
            150,
            61,
            82,
            250,
            146,
            268,
            157,
            276,
            185,
            131,
            56,
            323,
            117,
            307
          ],
          "nuisance_crossfit_seed": 20262028,
          "final_nuisance_selection_seed": 20262078,
          "final_nuisance_selection_train": [
            36,
            138,
            128,
            53,
            29,
            51,
            59,
            216,
            374,
            100,
            370,
            24,
            331,
            48,
            200,
            87,
            283,
            252,
            195,
            139,
            342,
            334,
            218,
            262,
            335,
            223,
            153,
            94,
            116,
            321,
            214,
            18,
            169,
            75,
            301,
            176,
            158,
            113,
            132,
            265,
            350,
            99,
            192,
            14,
            241,
            343,
            52,
            222,
            293,
            348,
            314,
            248,
            203,
            178,
            37,
            220,
            10,
            345,
            165,
            281,
            33,
            329,
            103,
            313,
            9,
            359,
            120,
            175,
            249,
            304,
            22,
            109,
            105,
            243,
            81,
            13,
            172,
            167,
            74,
            110,
            43,
            183,
            95,
            4,
            227,
            3,
            371,
            58,
            96,
            319,
            17,
            45,
            312,
            362,
            191,
            171,
            2,
            310,
            15,
            50,
            212,
            298,
            230,
            129,
            210,
            68,
            325,
            305,
            340,
            159,
            166,
            40,
            361,
            207,
            311,
            324,
            287,
            258,
            102,
            198,
            264,
            363,
            196,
            205,
            237,
            65,
            122,
            234,
            170,
            295,
            351,
            182,
            219,
            86,
            213,
            107,
            255,
            44,
            263
          ],
          "final_nuisance_selection_validation": [
            28,
            181,
            114,
            148,
            204,
            149,
            64,
            19,
            278,
            173,
            197,
            76,
            179,
            130,
            303,
            369,
            238,
            300,
            296,
            273,
            236,
            235,
            41,
            104,
            63,
            256,
            229,
            177,
            30,
            277,
            151,
            274,
            79,
            246,
            108
          ],
          "context_alpha": 10.0,
          "residualizer_alpha": 1000.0,
          "nuisance_scopes": [
            {
              "fold": 0,
              "nuisance_train_trials": [
                351,
                238,
                293,
                287,
                65,
                363,
                265,
                120,
                129,
                2,
                325,
                116,
                28,
                175,
                305,
                203,
                179,
                214,
                296,
                227,
                113,
                37,
                158,
                196,
                262,
                183,
                41,
                219,
                95,
                234,
                248,
                87,
                176,
                75,
                230,
                283,
                178,
                9,
                30,
                191,
                79,
                114,
                4,
                128,
                237,
                281,
                212,
                99,
                213,
                229,
                274,
                345,
                64,
                100,
                43,
                329,
                331,
                22,
                86,
                96,
                33,
                249,
                50,
                68,
                207,
                252,
                102,
                361,
                295,
                342,
                255,
                197,
                277,
                76,
                220,
                14,
                169,
                13,
                103,
                311,
                122,
                173,
                235,
                343,
                109,
                15,
                324,
                51,
                153,
                52,
                44,
                108,
                258,
                139,
                138,
                177,
                170,
                303,
                369,
                171,
                298,
                181,
                312,
                222,
                310,
                273,
                17,
                300,
                301,
                94,
                24,
                359,
                278,
                350,
                74,
                319,
                313,
                105,
                151,
                210,
                58,
                81,
                107,
                192,
                223,
                18,
                48,
                246,
                256,
                374,
                204,
                321,
                195,
                104,
                314,
                167,
                198,
                182,
                264
              ],
              "nuisance_validation_trials": [
                166,
                335,
                149,
                159,
                334,
                362,
                40,
                63,
                110,
                218,
                45,
                130,
                241,
                205,
                243,
                200,
                348,
                19,
                216,
                10,
                132,
                371,
                165,
                3,
                172,
                36,
                59,
                53,
                236,
                370,
                29,
                304,
                340,
                148,
                263
              ],
              "selection_train_trials": [
                176,
                374,
                363,
                313,
                68,
                265,
                86,
                325,
                107,
                274,
                103,
                212,
                100,
                329,
                170,
                173,
                283,
                178,
                298,
                17,
                262,
                108,
                14,
                345,
                303,
                312,
                122,
                310,
                22,
                210,
                18,
                287,
                153,
                24,
                2,
                44,
                37,
                204,
                296,
                256,
                223,
                278,
                75,
                96,
                177,
                120,
                139,
                222,
                342,
                128,
                235,
                197,
                252,
                28,
                76,
                102,
                359,
                207,
                99,
                229,
                48,
                321,
                50,
                213,
                195,
                220,
                41,
                33,
                81,
                305,
                331,
                249,
                350,
                255,
                4,
                114,
                369,
                79,
                138,
                237,
                151,
                230,
                196,
                30,
                94,
                295,
                203,
                314,
                219,
                169,
                179,
                87,
                183,
                300,
                52,
                129,
                116,
                171,
                238,
                167,
                248,
                181,
                281,
                273,
                9,
                214,
                15,
                301,
                95,
                158,
                246
              ],
              "selection_validation_trials": [
                182,
                105,
                113,
                277,
                64,
                293,
                43,
                319,
                258,
                13,
                104,
                361,
                324,
                234,
                74,
                109,
                311,
                343,
                227,
                58,
                191,
                198,
                351,
                264,
                51,
                65,
                192,
                175
              ],
              "context_alpha": 100.0,
              "residualizer_alpha": 1000.0
            },
            {
              "fold": 1,
              "nuisance_train_trials": [
                351,
                238,
                293,
                166,
                65,
                120,
                129,
                335,
                149,
                325,
                116,
                159,
                305,
                203,
                179,
                214,
                296,
                334,
                113,
                37,
                158,
                196,
                262,
                183,
                41,
                219,
                95,
                362,
                234,
                248,
                87,
                40,
                176,
                63,
                110,
                230,
                178,
                9,
                30,
                191,
                79,
                114,
                4,
                128,
                237,
                218,
                281,
                212,
                99,
                213,
                229,
                45,
                345,
                64,
                130,
                241,
                43,
                205,
                329,
                331,
                22,
                86,
                96,
                33,
                249,
                50,
                68,
                207,
                243,
                200,
                348,
                252,
                102,
                342,
                19,
                216,
                255,
                197,
                277,
                76,
                10,
                220,
                13,
                132,
                103,
                122,
                173,
                235,
                343,
                109,
                15,
                324,
                371,
                165,
                52,
                44,
                108,
                3,
                172,
                36,
                139,
                59,
                53,
                303,
                369,
                171,
                236,
                181,
                312,
                17,
                370,
                300,
                301,
                94,
                24,
                278,
                29,
                74,
                319,
                151,
                210,
                81,
                304,
                223,
                340,
                18,
                48,
                246,
                256,
                374,
                204,
                321,
                195,
                148,
                314,
                263,
                198,
                182,
                264
              ],
              "nuisance_validation_trials": [
                287,
                363,
                265,
                2,
                28,
                175,
                227,
                75,
                283,
                274,
                100,
                361,
                295,
                14,
                169,
                311,
                51,
                153,
                258,
                138,
                177,
                170,
                298,
                222,
                310,
                273,
                359,
                350,
                313,
                105,
                58,
                107,
                192,
                104,
                167
              ],
              "selection_train_trials": [
                374,
                235,
                319,
                213,
                197,
                43,
                212,
                334,
                65,
                223,
                149,
                17,
                234,
                343,
                40,
                351,
                13,
                262,
                321,
                128,
                210,
                248,
                176,
                9,
                329,
                263,
                151,
                178,
                252,
                371,
                36,
                241,
                229,
                52,
                214,
                296,
                148,
                103,
                204,
                335,
                15,
                182,
                243,
                99,
                249,
                94,
                325,
                132,
                63,
                301,
                166,
                238,
                116,
                129,
                216,
                24,
                255,
                64,
                348,
                362,
                59,
                139,
                130,
                33,
                3,
                41,
                37,
                86,
                30,
                312,
                44,
                205,
                196,
                179,
                76,
                109,
                158,
                48,
                171,
                45,
                79,
                219,
                304,
                277,
                53,
                305,
                369,
                191,
                87,
                218,
                246,
                293,
                120,
                264,
                314,
                198,
                236,
                303,
                102,
                230,
                18,
                159,
                281,
                256,
                324,
                96,
                19,
                122,
                114,
                183,
                74
              ],
              "selection_validation_trials": [
                207,
                203,
                165,
                108,
                81,
                29,
                173,
                50,
                370,
                181,
                340,
                10,
                200,
                220,
                4,
                22,
                68,
                110,
                113,
                300,
                345,
                172,
                278,
                342,
                95,
                331,
                195,
                237
              ],
              "context_alpha": 0.1,
              "residualizer_alpha": 1000.0
            },
            {
              "fold": 2,
              "nuisance_train_trials": [
                238,
                293,
                166,
                287,
                65,
                363,
                265,
                335,
                2,
                149,
                325,
                28,
                159,
                175,
                305,
                214,
                296,
                227,
                334,
                113,
                37,
                158,
                262,
                183,
                41,
                95,
                362,
                234,
                248,
                87,
                40,
                63,
                110,
                75,
                230,
                283,
                178,
                30,
                79,
                114,
                4,
                128,
                237,
                218,
                212,
                99,
                213,
                45,
                274,
                345,
                64,
                130,
                100,
                241,
                205,
                329,
                331,
                22,
                96,
                33,
                50,
                68,
                207,
                243,
                200,
                348,
                252,
                102,
                361,
                295,
                19,
                216,
                76,
                10,
                220,
                14,
                169,
                132,
                311,
                173,
                109,
                371,
                51,
                165,
                153,
                108,
                3,
                172,
                258,
                36,
                139,
                138,
                59,
                177,
                53,
                170,
                303,
                369,
                171,
                298,
                236,
                181,
                312,
                222,
                310,
                273,
                17,
                370,
                300,
                301,
                94,
                359,
                350,
                29,
                74,
                319,
                313,
                105,
                210,
                58,
                81,
                107,
                304,
                192,
                223,
                340,
                18,
                256,
                374,
                204,
                321,
                195,
                148,
                104,
                167,
                263,
                198,
                182,
                264
              ],
              "nuisance_validation_trials": [
                351,
                120,
                129,
                116,
                203,
                179,
                196,
                219,
                176,
                9,
                191,
                281,
                229,
                43,
                86,
                249,
                342,
                255,
                197,
                277,
                13,
                103,
                122,
                235,
                343,
                15,
                324,
                52,
                44,
                24,
                278,
                151,
                48,
                246,
                314
              ],
              "selection_train_trials": [
                374,
                170,
                334,
                14,
                181,
                105,
                177,
                216,
                361,
                265,
                65,
                132,
                369,
                53,
                29,
                243,
                370,
                220,
                295,
                10,
                371,
                210,
                223,
                28,
                166,
                75,
                36,
                167,
                312,
                96,
                4,
                305,
                252,
                183,
                79,
                64,
                110,
                17,
                100,
                335,
                45,
                200,
                192,
                159,
                59,
                107,
                95,
                248,
                109,
                114,
                256,
                51,
                37,
                303,
                113,
                22,
                50,
                331,
                87,
                263,
                198,
                104,
                130,
                18,
                108,
                350,
                238,
                300,
                348,
                204,
                262,
                298,
                76,
                236,
                274,
                218,
                19,
                234,
                283,
                153,
                138,
                40,
                158,
                340,
                81,
                296,
                359,
                33,
                205,
                293,
                319,
                149,
                63,
                169,
                175,
                214,
                58,
                74,
                171,
                325,
                304,
                241,
                172,
                213,
                30,
                287,
                363,
                178,
                102,
                195,
                99
              ],
              "selection_validation_trials": [
                128,
                182,
                68,
                94,
                264,
                329,
                165,
                237,
                227,
                258,
                230,
                362,
                3,
                2,
                148,
                273,
                207,
                222,
                139,
                212,
                41,
                345,
                321,
                301,
                311,
                310,
                313,
                173
              ],
              "context_alpha": 100.0,
              "residualizer_alpha": 1000.0
            },
            {
              "fold": 3,
              "nuisance_train_trials": [
                351,
                293,
                166,
                287,
                65,
                363,
                265,
                120,
                129,
                335,
                2,
                149,
                325,
                116,
                28,
                159,
                175,
                203,
                179,
                214,
                296,
                227,
                334,
                37,
                158,
                196,
                262,
                183,
                41,
                219,
                95,
                362,
                234,
                248,
                87,
                40,
                176,
                63,
                110,
                75,
                230,
                283,
                9,
                191,
                114,
                218,
                281,
                213,
                229,
                45,
                274,
                345,
                130,
                100,
                241,
                43,
                205,
                329,
                331,
                86,
                249,
                50,
                207,
                243,
                200,
                348,
                252,
                102,
                361,
                295,
                342,
                19,
                216,
                255,
                197,
                277,
                76,
                10,
                14,
                169,
                13,
                132,
                103,
                311,
                122,
                235,
                343,
                15,
                324,
                371,
                51,
                165,
                153,
                52,
                44,
                3,
                172,
                258,
                36,
                138,
                59,
                177,
                53,
                170,
                298,
                236,
                181,
                222,
                310,
                273,
                17,
                370,
                301,
                24,
                359,
                278,
                350,
                29,
                319,
                313,
                105,
                151,
                58,
                107,
                304,
                192,
                223,
                340,
                18,
                48,
                246,
                256,
                374,
                148,
                104,
                314,
                167,
                263,
                264
              ],
              "nuisance_validation_trials": [
                238,
                305,
                113,
                178,
                30,
                79,
                4,
                128,
                237,
                212,
                99,
                64,
                22,
                96,
                33,
                68,
                220,
                173,
                109,
                108,
                139,
                303,
                369,
                171,
                312,
                300,
                94,
                74,
                210,
                81,
                204,
                321,
                195,
                198,
                182
              ],
              "selection_train_trials": [
                166,
                277,
                44,
                264,
                43,
                350,
                175,
                319,
                340,
                281,
                363,
                48,
                24,
                37,
                45,
                334,
                183,
                65,
                103,
                76,
                138,
                216,
                87,
                278,
                243,
                203,
                296,
                301,
                14,
                343,
                230,
                86,
                213,
                255,
                19,
                50,
                2,
                214,
                15,
                151,
                283,
                153,
                3,
                234,
                170,
                236,
                10,
                191,
                114,
                331,
                36,
                256,
                181,
                329,
                219,
                246,
                169,
                241,
                179,
                100,
                293,
                116,
                348,
                342,
                205,
                197,
                310,
                229,
                223,
                95,
                29,
                295,
                273,
                248,
                132,
                158,
                53,
                58,
                227,
                200,
                107,
                176,
                265,
                105,
                59,
                159,
                167,
                218,
                298,
                9,
                40,
                129,
                311,
                51,
                18,
                345,
                362,
                75,
                148,
                149,
                177,
                325,
                235,
                324,
                52,
                122,
                313,
                304,
                249,
                370,
                371
              ],
              "selection_validation_trials": [
                359,
                102,
                172,
                110,
                351,
                361,
                104,
                17,
                274,
                262,
                192,
                63,
                120,
                41,
                28,
                335,
                252,
                287,
                258,
                222,
                314,
                374,
                207,
                165,
                263,
                130,
                196,
                13
              ],
              "context_alpha": 100.0,
              "residualizer_alpha": 1000.0
            },
            {
              "fold": 4,
              "nuisance_train_trials": [
                351,
                238,
                166,
                287,
                363,
                265,
                120,
                129,
                335,
                2,
                149,
                116,
                28,
                159,
                175,
                305,
                203,
                179,
                227,
                334,
                113,
                196,
                219,
                362,
                40,
                176,
                63,
                110,
                75,
                283,
                178,
                9,
                30,
                191,
                79,
                4,
                128,
                237,
                218,
                281,
                212,
                99,
                229,
                45,
                274,
                64,
                130,
                100,
                241,
                43,
                205,
                22,
                86,
                96,
                33,
                249,
                68,
                243,
                200,
                348,
                361,
                295,
                342,
                19,
                216,
                255,
                197,
                277,
                10,
                220,
                14,
                169,
                13,
                132,
                103,
                311,
                122,
                173,
                235,
                343,
                109,
                15,
                324,
                371,
                51,
                165,
                153,
                52,
                44,
                108,
                3,
                172,
                258,
                36,
                139,
                138,
                59,
                177,
                53,
                170,
                303,
                369,
                171,
                298,
                236,
                312,
                222,
                310,
                273,
                370,
                300,
                94,
                24,
                359,
                278,
                350,
                29,
                74,
                313,
                105,
                151,
                210,
                58,
                81,
                107,
                304,
                192,
                340,
                48,
                246,
                204,
                321,
                195,
                148,
                104,
                314,
                167,
                263,
                198,
                182
              ],
              "nuisance_validation_trials": [
                293,
                65,
                325,
                214,
                296,
                37,
                158,
                262,
                183,
                41,
                95,
                234,
                248,
                87,
                230,
                114,
                213,
                345,
                329,
                331,
                50,
                207,
                252,
                102,
                76,
                181,
                17,
                301,
                319,
                223,
                18,
                256,
                374,
                264
              ],
              "selection_train_trials": [
                312,
                79,
                258,
                263,
                343,
                81,
                29,
                36,
                53,
                304,
                295,
                15,
                200,
                212,
                110,
                44,
                128,
                177,
                3,
                216,
                24,
                191,
                227,
                108,
                178,
                205,
                68,
                58,
                75,
                173,
                198,
                321,
                249,
                172,
                153,
                107,
                369,
                274,
                204,
                362,
                151,
                14,
                287,
                305,
                310,
                48,
                314,
                359,
                300,
                4,
                64,
                350,
                222,
                74,
                43,
                169,
                370,
                311,
                165,
                246,
                104,
                120,
                105,
                9,
                210,
                303,
                237,
                33,
                182,
                13,
                278,
                170,
                265,
                10,
                159,
                348,
                371,
                235,
                167,
                148,
                99,
                236,
                192,
                28,
                361,
                313,
                351,
                86,
                59,
                238,
                340,
                19,
                179,
                129,
                335,
                94,
                40,
                255,
                103,
                229,
                219,
                122,
                132,
                45,
                175,
                195,
                334,
                203,
                139,
                22,
                342,
                52
              ],
              "selection_validation_trials": [
                283,
                138,
                113,
                100,
                324,
                96,
                166,
                196,
                273,
                176,
                30,
                218,
                63,
                109,
                281,
                220,
                298,
                130,
                197,
                149,
                241,
                51,
                2,
                243,
                363,
                116,
                277,
                171
              ],
              "context_alpha": 0.1,
              "residualizer_alpha": 1000.0
            }
          ],
          "train_x_sha256": "a2c024659b48852549d33524ad90cac3701d837afac9ed65b5286c3df66c5f7d",
          "train_y_sha256": "9503fa006b3dda206ab72c3a47cf9c4158c9faac4d05ac9646e912e94f41401d",
          "train_context_prediction_sha256": "bf2bc7d30c8b1c5bd8bf5e9dd3f6c1d309179671e9fa8228afcf1a144689a08d",
          "train_neural_prediction_sha256": "a860846b842884b6293a19f8b9227af03c73a069aad7dbf7302fb81c4f2a2e4b",
          "condition_coverage_rule": "max(ceil(0.20*n), n_conditions) when stratifiable"
        },
        {
          "fold": 1,
          "training_trials": [
            174,
            351,
            238,
            152,
            65,
            297,
            335,
            332,
            2,
            240,
            116,
            72,
            356,
            175,
            337,
            111,
            119,
            227,
            334,
            113,
            160,
            84,
            245,
            262,
            253,
            183,
            219,
            95,
            362,
            328,
            308,
            85,
            176,
            110,
            338,
            75,
            230,
            0,
            30,
            191,
            79,
            186,
            137,
            91,
            128,
            180,
            281,
            212,
            1,
            275,
            367,
            11,
            16,
            260,
            288,
            39,
            229,
            368,
            274,
            345,
            64,
            232,
            25,
            215,
            241,
            98,
            43,
            360,
            205,
            22,
            261,
            86,
            96,
            33,
            249,
            50,
            354,
            135,
            68,
            143,
            243,
            200,
            89,
            348,
            140,
            102,
            361,
            162,
            266,
            216,
            255,
            197,
            358,
            76,
            242,
            8,
            14,
            169,
            13,
            103,
            122,
            324,
            371,
            165,
            73,
            224,
            52,
            286,
            38,
            3,
            172,
            258,
            269,
            138,
            7,
            59,
            53,
            270,
            303,
            193,
            171,
            254,
            133,
            142,
            364,
            124,
            298,
            282,
            188,
            88,
            154,
            225,
            54,
            310,
            370,
            300,
            23,
            46,
            78,
            118,
            24,
            359,
            350,
            322,
            319,
            313,
            105,
            151,
            189,
            77,
            150,
            81,
            61,
            82,
            250,
            146,
            268,
            192,
            18,
            157,
            276,
            185,
            131,
            256,
            204,
            56,
            321,
            323,
            195,
            148,
            167,
            198,
            117,
            182,
            307
          ],
          "validation_trials": [
            293,
            166,
            287,
            363,
            265,
            120,
            129,
            149,
            325,
            28,
            159,
            305,
            203,
            179,
            214,
            296,
            37,
            158,
            196,
            41,
            234,
            248,
            87,
            40,
            63,
            283,
            178,
            9,
            114,
            4,
            237,
            218,
            99,
            213,
            45,
            130,
            100,
            329,
            331,
            207,
            252,
            295,
            342,
            19,
            277,
            10,
            220,
            132,
            311,
            173,
            235,
            343,
            109,
            15,
            51,
            153,
            44,
            108,
            36,
            139,
            177,
            170,
            369,
            236,
            181,
            312,
            222,
            273,
            17,
            301,
            94,
            278,
            29,
            74,
            210,
            58,
            107,
            304,
            223,
            340,
            48,
            246,
            374,
            104,
            314,
            263,
            264
          ],
          "nuisance_crossfit_seed": 20262128,
          "final_nuisance_selection_seed": 20262178,
          "final_nuisance_selection_train": [
            59,
            154,
            18,
            361,
            338,
            124,
            3,
            30,
            348,
            146,
            324,
            332,
            25,
            105,
            193,
            133,
            39,
            135,
            249,
            64,
            255,
            165,
            182,
            131,
            232,
            260,
            148,
            225,
            151,
            185,
            345,
            172,
            229,
            288,
            250,
            268,
            7,
            77,
            321,
            364,
            191,
            180,
            102,
            300,
            128,
            0,
            354,
            368,
            334,
            282,
            14,
            266,
            85,
            186,
            189,
            310,
            337,
            242,
            269,
            371,
            362,
            360,
            24,
            204,
            359,
            286,
            88,
            72,
            113,
            307,
            50,
            322,
            297,
            13,
            117,
            370,
            79,
            1,
            174,
            183,
            238,
            175,
            143,
            119,
            137,
            84,
            82,
            253,
            152,
            270,
            2,
            116,
            313,
            98,
            89,
            176,
            33,
            23,
            245,
            256,
            22,
            16,
            254,
            43,
            323,
            205,
            328,
            11,
            197,
            160,
            227,
            53,
            162,
            198,
            224,
            54,
            95,
            8,
            240,
            241,
            262,
            308,
            335,
            275,
            243,
            140,
            219,
            195,
            56,
            86,
            351,
            81,
            261,
            367,
            215,
            298,
            358,
            38,
            46,
            212
          ],
          "final_nuisance_selection_validation": [
            118,
            110,
            73,
            76,
            356,
            111,
            91,
            150,
            157,
            192,
            103,
            68,
            167,
            200,
            122,
            303,
            276,
            78,
            188,
            230,
            142,
            216,
            52,
            61,
            274,
            171,
            258,
            75,
            281,
            96,
            138,
            169,
            319,
            350,
            65
          ],
          "context_alpha": 0.1,
          "residualizer_alpha": 1000.0,
          "nuisance_scopes": [
            {
              "fold": 0,
              "nuisance_train_trials": [
                174,
                351,
                152,
                65,
                335,
                240,
                116,
                72,
                356,
                175,
                337,
                111,
                119,
                227,
                113,
                160,
                84,
                245,
                262,
                253,
                219,
                95,
                362,
                308,
                176,
                110,
                338,
                75,
                230,
                30,
                79,
                186,
                137,
                91,
                128,
                281,
                212,
                1,
                275,
                367,
                11,
                16,
                260,
                288,
                39,
                229,
                274,
                345,
                64,
                25,
                215,
                241,
                98,
                43,
                205,
                86,
                96,
                33,
                249,
                50,
                354,
                135,
                68,
                143,
                243,
                200,
                89,
                348,
                140,
                102,
                361,
                266,
                216,
                255,
                197,
                242,
                8,
                14,
                169,
                103,
                122,
                324,
                371,
                224,
                286,
                3,
                172,
                258,
                269,
                138,
                7,
                59,
                53,
                270,
                303,
                193,
                171,
                133,
                364,
                124,
                298,
                282,
                88,
                154,
                54,
                310,
                78,
                118,
                24,
                359,
                350,
                322,
                319,
                313,
                105,
                151,
                189,
                77,
                150,
                81,
                82,
                250,
                146,
                268,
                192,
                18,
                157,
                276,
                185,
                256,
                204,
                56,
                321,
                323,
                195,
                148,
                167,
                198,
                117,
                307
              ],
              "nuisance_validation_trials": [
                238,
                297,
                332,
                2,
                334,
                183,
                328,
                85,
                0,
                191,
                180,
                368,
                232,
                360,
                22,
                261,
                162,
                358,
                76,
                13,
                165,
                73,
                52,
                38,
                254,
                142,
                188,
                225,
                370,
                300,
                23,
                46,
                61,
                131,
                182
              ],
              "selection_train_trials": [
                245,
                215,
                274,
                77,
                212,
                124,
                195,
                275,
                122,
                258,
                43,
                96,
                68,
                348,
                276,
                266,
                157,
                140,
                171,
                219,
                24,
                128,
                1,
                242,
                362,
                324,
                335,
                303,
                356,
                193,
                197,
                256,
                113,
                8,
                72,
                50,
                3,
                269,
                98,
                154,
                133,
                151,
                95,
                200,
                143,
                18,
                243,
                323,
                253,
                268,
                249,
                230,
                119,
                105,
                298,
                189,
                364,
                86,
                81,
                7,
                65,
                167,
                204,
                186,
                116,
                345,
                103,
                110,
                175,
                216,
                150,
                322,
                137,
                148,
                351,
                152,
                25,
                79,
                111,
                281,
                174,
                260,
                192,
                33,
                89,
                350,
                39,
                146,
                78,
                118,
                250,
                88,
                227,
                229,
                102,
                205,
                176,
                337,
                338,
                185,
                169,
                286,
                82,
                64,
                240,
                75,
                138,
                371,
                262,
                16,
                308,
                313
              ],
              "selection_validation_trials": [
                84,
                319,
                307,
                135,
                172,
                14,
                270,
                367,
                354,
                11,
                282,
                53,
                255,
                310,
                198,
                56,
                160,
                288,
                224,
                117,
                59,
                30,
                54,
                359,
                91,
                241,
                321,
                361
              ],
              "context_alpha": 0.1,
              "residualizer_alpha": 100.0
            },
            {
              "fold": 1,
              "nuisance_train_trials": [
                351,
                238,
                65,
                297,
                335,
                332,
                2,
                240,
                72,
                175,
                337,
                119,
                227,
                334,
                113,
                160,
                84,
                245,
                262,
                183,
                219,
                95,
                362,
                328,
                308,
                85,
                338,
                230,
                0,
                191,
                79,
                186,
                91,
                128,
                180,
                281,
                1,
                367,
                11,
                16,
                39,
                229,
                368,
                274,
                345,
                232,
                25,
                215,
                241,
                98,
                43,
                360,
                205,
                22,
                261,
                86,
                96,
                33,
                249,
                50,
                354,
                135,
                68,
                243,
                200,
                348,
                140,
                361,
                162,
                216,
                255,
                197,
                358,
                76,
                8,
                169,
                13,
                103,
                122,
                371,
                165,
                73,
                224,
                52,
                286,
                38,
                172,
                258,
                269,
                138,
                7,
                53,
                270,
                303,
                254,
                142,
                124,
                298,
                282,
                188,
                88,
                154,
                225,
                54,
                310,
                370,
                300,
                23,
                46,
                78,
                118,
                359,
                350,
                322,
                319,
                313,
                105,
                189,
                77,
                150,
                81,
                61,
                82,
                146,
                268,
                18,
                157,
                276,
                131,
                256,
                204,
                321,
                323,
                195,
                148,
                167,
                198,
                117,
                182,
                307
              ],
              "nuisance_validation_trials": [
                174,
                152,
                116,
                356,
                111,
                253,
                176,
                110,
                75,
                30,
                137,
                212,
                275,
                260,
                288,
                64,
                143,
                89,
                102,
                266,
                242,
                14,
                324,
                3,
                59,
                193,
                171,
                133,
                364,
                24,
                151,
                250,
                192,
                185,
                56
              ],
              "selection_train_trials": [
                230,
                25,
                135,
                232,
                322,
                255,
                319,
                162,
                241,
                328,
                84,
                85,
                54,
                78,
                146,
                33,
                348,
                79,
                183,
                18,
                46,
                205,
                297,
                307,
                308,
                91,
                128,
                169,
                351,
                229,
                157,
                119,
                43,
                140,
                96,
                282,
                172,
                150,
                154,
                359,
                160,
                76,
                224,
                113,
                1,
                105,
                77,
                11,
                371,
                225,
                274,
                7,
                167,
                68,
                216,
                362,
                354,
                240,
                0,
                197,
                2,
                258,
                361,
                103,
                367,
                276,
                198,
                332,
                88,
                73,
                321,
                268,
                345,
                65,
                313,
                82,
                249,
                300,
                261,
                195,
                53,
                175,
                138,
                286,
                350,
                16,
                182,
                117,
                165,
                243,
                180,
                370,
                13,
                38,
                131,
                269,
                191,
                142,
                358,
                81,
                8,
                204,
                338,
                61,
                368,
                281,
                52,
                256,
                323,
                334,
                262,
                215
              ],
              "selection_validation_trials": [
                270,
                186,
                337,
                189,
                188,
                200,
                360,
                122,
                148,
                254,
                335,
                50,
                245,
                310,
                303,
                238,
                298,
                95,
                86,
                22,
                72,
                124,
                39,
                23,
                219,
                118,
                98,
                227
              ],
              "context_alpha": 0.1,
              "residualizer_alpha": 1000.0
            },
            {
              "fold": 2,
              "nuisance_train_trials": [
                174,
                351,
                238,
                152,
                65,
                297,
                332,
                2,
                240,
                116,
                72,
                356,
                337,
                111,
                334,
                84,
                253,
                183,
                219,
                362,
                328,
                308,
                85,
                176,
                110,
                338,
                75,
                230,
                0,
                30,
                191,
                79,
                186,
                137,
                91,
                180,
                281,
                212,
                1,
                275,
                367,
                11,
                16,
                260,
                288,
                39,
                229,
                368,
                274,
                64,
                232,
                25,
                241,
                98,
                43,
                360,
                205,
                22,
                261,
                86,
                96,
                249,
                50,
                354,
                135,
                143,
                243,
                200,
                89,
                102,
                361,
                162,
                266,
                197,
                358,
                76,
                242,
                8,
                14,
                169,
                13,
                103,
                324,
                371,
                165,
                73,
                224,
                52,
                286,
                38,
                3,
                172,
                269,
                59,
                270,
                303,
                193,
                171,
                254,
                133,
                142,
                364,
                124,
                298,
                188,
                88,
                154,
                225,
                54,
                370,
                300,
                23,
                46,
                24,
                350,
                319,
                313,
                151,
                81,
                61,
                250,
                146,
                268,
                192,
                18,
                157,
                276,
                185,
                131,
                256,
                204,
                56,
                323,
                195,
                148,
                167,
                198,
                117,
                182,
                307
              ],
              "nuisance_validation_trials": [
                335,
                175,
                119,
                227,
                113,
                160,
                245,
                262,
                95,
                128,
                345,
                215,
                33,
                68,
                348,
                140,
                216,
                255,
                122,
                258,
                138,
                7,
                53,
                282,
                310,
                78,
                118,
                359,
                322,
                105,
                189,
                77,
                150,
                82,
                321
              ],
              "selection_train_trials": [
                38,
                180,
                79,
                224,
                338,
                174,
                72,
                249,
                96,
                88,
                111,
                254,
                76,
                274,
                169,
                52,
                124,
                286,
                86,
                298,
                171,
                43,
                332,
                204,
                89,
                13,
                16,
                172,
                200,
                117,
                186,
                110,
                270,
                364,
                73,
                133,
                229,
                54,
                328,
                300,
                165,
                256,
                371,
                137,
                297,
                241,
                197,
                192,
                319,
                191,
                0,
                14,
                308,
                85,
                18,
                261,
                240,
                59,
                253,
                307,
                260,
                167,
                25,
                11,
                84,
                334,
                242,
                142,
                61,
                276,
                303,
                361,
                230,
                3,
                103,
                30,
                288,
                1,
                2,
                50,
                22,
                362,
                269,
                354,
                324,
                212,
                143,
                356,
                152,
                360,
                250,
                131,
                275,
                323,
                64,
                268,
                154,
                367,
                151,
                243,
                65,
                116,
                146,
                358,
                135,
                368,
                24,
                183,
                182,
                193,
                238,
                102
              ],
              "selection_validation_trials": [
                350,
                148,
                98,
                281,
                75,
                337,
                205,
                39,
                81,
                232,
                188,
                370,
                185,
                313,
                46,
                162,
                56,
                195,
                176,
                23,
                8,
                225,
                219,
                266,
                91,
                198,
                157,
                351
              ],
              "context_alpha": 0.1,
              "residualizer_alpha": 1000.0
            },
            {
              "fold": 3,
              "nuisance_train_trials": [
                174,
                238,
                152,
                297,
                335,
                332,
                2,
                240,
                116,
                72,
                356,
                175,
                337,
                111,
                119,
                227,
                334,
                113,
                160,
                245,
                262,
                253,
                183,
                219,
                95,
                328,
                85,
                176,
                110,
                338,
                75,
                230,
                0,
                30,
                191,
                79,
                137,
                91,
                128,
                180,
                281,
                212,
                275,
                367,
                11,
                260,
                288,
                39,
                368,
                274,
                345,
                64,
                232,
                25,
                215,
                98,
                43,
                360,
                205,
                22,
                261,
                96,
                33,
                249,
                135,
                68,
                143,
                200,
                89,
                348,
                140,
                102,
                361,
                162,
                266,
                216,
                255,
                358,
                76,
                242,
                14,
                13,
                122,
                324,
                165,
                73,
                52,
                286,
                38,
                3,
                258,
                138,
                7,
                59,
                53,
                193,
                171,
                254,
                133,
                142,
                364,
                124,
                298,
                282,
                188,
                88,
                225,
                54,
                310,
                370,
                300,
                23,
                46,
                78,
                118,
                24,
                359,
                350,
                322,
                319,
                105,
                151,
                189,
                77,
                150,
                81,
                61,
                82,
                250,
                268,
                192,
                18,
                276,
                185,
                131,
                204,
                56,
                321,
                323,
                182
              ],
              "nuisance_validation_trials": [
                351,
                65,
                84,
                362,
                308,
                186,
                1,
                16,
                229,
                241,
                86,
                50,
                354,
                243,
                197,
                8,
                169,
                103,
                371,
                224,
                172,
                269,
                270,
                303,
                154,
                313,
                146,
                157,
                256,
                195,
                148,
                167,
                198,
                117,
                307
              ],
              "selection_train_trials": [
                189,
                370,
                254,
                334,
                23,
                73,
                332,
                319,
                131,
                204,
                180,
                258,
                61,
                176,
                350,
                72,
                38,
                310,
                281,
                53,
                24,
                11,
                171,
                96,
                174,
                14,
                185,
                322,
                81,
                359,
                321,
                142,
                0,
                255,
                262,
                361,
                39,
                192,
                232,
                75,
                253,
                89,
                82,
                249,
                18,
                205,
                242,
                151,
                165,
                111,
                54,
                143,
                324,
                113,
                95,
                298,
                2,
                335,
                3,
                13,
                79,
                297,
                33,
                193,
                328,
                275,
                77,
                64,
                323,
                105,
                7,
                225,
                288,
                276,
                286,
                91,
                250,
                183,
                240,
                88,
                118,
                22,
                245,
                368,
                266,
                261,
                85,
                345,
                110,
                98,
                200,
                78,
                188,
                274,
                76,
                364,
                52,
                367,
                219,
                230,
                59,
                122,
                119,
                133,
                260,
                238,
                268,
                175,
                124,
                102,
                338,
                30
              ],
              "selection_validation_trials": [
                128,
                356,
                162,
                116,
                43,
                216,
                360,
                68,
                160,
                358,
                191,
                46,
                182,
                282,
                212,
                56,
                337,
                138,
                152,
                300,
                150,
                215,
                140,
                137,
                25,
                135,
                348,
                227
              ],
              "context_alpha": 0.1,
              "residualizer_alpha": 1000.0
            },
            {
              "fold": 4,
              "nuisance_train_trials": [
                174,
                351,
                238,
                152,
                65,
                297,
                335,
                332,
                2,
                116,
                356,
                175,
                111,
                119,
                227,
                334,
                113,
                160,
                84,
                245,
                262,
                253,
                183,
                95,
                362,
                328,
                308,
                85,
                176,
                110,
                75,
                0,
                30,
                191,
                186,
                137,
                128,
                180,
                212,
                1,
                275,
                16,
                260,
                288,
                229,
                368,
                345,
                64,
                232,
                215,
                241,
                360,
                22,
                261,
                86,
                33,
                50,
                354,
                68,
                143,
                243,
                89,
                348,
                140,
                102,
                162,
                266,
                216,
                255,
                197,
                358,
                76,
                242,
                8,
                14,
                169,
                13,
                103,
                122,
                324,
                371,
                165,
                73,
                224,
                52,
                38,
                3,
                172,
                258,
                269,
                138,
                7,
                59,
                53,
                270,
                303,
                193,
                171,
                254,
                133,
                142,
                364,
                282,
                188,
                154,
                225,
                310,
                370,
                300,
                23,
                46,
                78,
                118,
                24,
                359,
                322,
                313,
                105,
                151,
                189,
                77,
                150,
                61,
                82,
                250,
                146,
                192,
                157,
                185,
                131,
                256,
                56,
                321,
                195,
                148,
                167,
                198,
                117,
                182,
                307
              ],
              "nuisance_validation_trials": [
                240,
                72,
                337,
                219,
                338,
                230,
                79,
                91,
                281,
                367,
                11,
                39,
                274,
                25,
                98,
                43,
                205,
                96,
                249,
                135,
                200,
                361,
                286,
                124,
                298,
                88,
                54,
                350,
                319,
                81,
                268,
                18,
                276,
                204,
                323
              ],
              "selection_train_trials": [
                356,
                189,
                148,
                59,
                254,
                245,
                198,
                322,
                171,
                2,
                133,
                297,
                307,
                151,
                227,
                46,
                371,
                152,
                30,
                16,
                140,
                262,
                308,
                14,
                253,
                137,
                310,
                157,
                224,
                150,
                364,
                370,
                68,
                119,
                256,
                334,
                73,
                258,
                188,
                255,
                176,
                232,
                313,
                275,
                266,
                105,
                192,
                282,
                116,
                348,
                65,
                89,
                182,
                358,
                354,
                131,
                270,
                77,
                22,
                154,
                3,
                328,
                8,
                86,
                85,
                160,
                75,
                303,
                215,
                111,
                142,
                13,
                368,
                324,
                332,
                102,
                78,
                146,
                193,
                250,
                7,
                195,
                52,
                143,
                110,
                172,
                362,
                165,
                38,
                82,
                24,
                229,
                128,
                288,
                162,
                61,
                191,
                118,
                212,
                197,
                169,
                23,
                359,
                84,
                103,
                216,
                360,
                351,
                95,
                167,
                261,
                122
              ],
              "selection_validation_trials": [
                33,
                53,
                174,
                269,
                180,
                238,
                175,
                113,
                50,
                117,
                0,
                64,
                186,
                183,
                56,
                138,
                260,
                185,
                225,
                242,
                243,
                321,
                241,
                335,
                300,
                1,
                76,
                345
              ],
              "context_alpha": 0.1,
              "residualizer_alpha": 1000.0
            }
          ],
          "train_x_sha256": "ecbbf1ceb8c36f2fd3bf85bf78b877b902d608419429d2219f7a52bd3b042cd7",
          "train_y_sha256": "09c1deecb0ac1c6298a42ddd085d93a254e2644806ebb974fd12670174acfcee",
          "train_context_prediction_sha256": "9ec6c482e28b4a94c014c0759a21909ba63df60fe28a1a3668a4abf9230f6130",
          "train_neural_prediction_sha256": "851310867711cd6bab8a850dde8b106f676dc77d6b22f4b67372eb978acb0586",
          "condition_coverage_rule": "max(ceil(0.20*n), n_conditions) when stratifiable"
        },
        {
          "fold": 2,
          "training_trials": [
            174,
            152,
            293,
            166,
            287,
            363,
            265,
            120,
            297,
            129,
            332,
            149,
            240,
            325,
            72,
            28,
            356,
            159,
            337,
            305,
            111,
            203,
            179,
            214,
            119,
            296,
            37,
            160,
            158,
            84,
            245,
            196,
            253,
            41,
            328,
            234,
            248,
            87,
            308,
            85,
            40,
            63,
            338,
            0,
            283,
            178,
            9,
            186,
            114,
            137,
            4,
            91,
            237,
            218,
            180,
            1,
            275,
            367,
            11,
            16,
            260,
            288,
            99,
            213,
            39,
            368,
            45,
            130,
            232,
            100,
            25,
            215,
            98,
            360,
            329,
            331,
            261,
            354,
            135,
            143,
            207,
            89,
            140,
            252,
            295,
            342,
            162,
            266,
            19,
            358,
            277,
            10,
            242,
            8,
            220,
            132,
            311,
            173,
            235,
            343,
            109,
            15,
            51,
            73,
            224,
            153,
            44,
            286,
            38,
            108,
            269,
            36,
            139,
            7,
            177,
            270,
            170,
            193,
            369,
            254,
            133,
            142,
            364,
            124,
            282,
            236,
            188,
            88,
            181,
            312,
            154,
            222,
            225,
            54,
            273,
            17,
            23,
            301,
            46,
            78,
            118,
            94,
            278,
            29,
            74,
            322,
            189,
            77,
            210,
            150,
            58,
            61,
            107,
            82,
            304,
            250,
            146,
            268,
            223,
            340,
            157,
            276,
            185,
            48,
            246,
            131,
            374,
            56,
            323,
            104,
            314,
            263,
            117,
            307,
            264
          ],
          "validation_trials": [
            351,
            238,
            65,
            335,
            2,
            116,
            175,
            227,
            334,
            113,
            262,
            183,
            219,
            95,
            362,
            176,
            110,
            75,
            230,
            30,
            191,
            79,
            128,
            281,
            212,
            229,
            274,
            345,
            64,
            241,
            43,
            205,
            22,
            86,
            96,
            33,
            249,
            50,
            68,
            243,
            200,
            348,
            102,
            361,
            216,
            255,
            197,
            76,
            14,
            169,
            13,
            103,
            122,
            324,
            371,
            165,
            52,
            3,
            172,
            258,
            138,
            59,
            53,
            303,
            171,
            298,
            310,
            370,
            300,
            24,
            359,
            350,
            319,
            313,
            105,
            151,
            81,
            192,
            18,
            256,
            204,
            321,
            195,
            148,
            167,
            198,
            182
          ],
          "nuisance_crossfit_seed": 20262228,
          "final_nuisance_selection_seed": 20262278,
          "final_nuisance_selection_train": [
            234,
            364,
            286,
            118,
            135,
            224,
            180,
            98,
            328,
            159,
            74,
            237,
            82,
            15,
            109,
            261,
            282,
            277,
            153,
            240,
            254,
            246,
            130,
            181,
            162,
            150,
            19,
            356,
            223,
            185,
            266,
            160,
            45,
            179,
            99,
            23,
            142,
            295,
            323,
            248,
            46,
            367,
            36,
            360,
            129,
            193,
            48,
            170,
            218,
            152,
            269,
            94,
            268,
            8,
            140,
            4,
            332,
            114,
            16,
            84,
            131,
            139,
            132,
            157,
            242,
            154,
            288,
            203,
            38,
            235,
            304,
            343,
            312,
            40,
            88,
            368,
            91,
            276,
            342,
            104,
            275,
            120,
            329,
            146,
            17,
            252,
            143,
            61,
            177,
            273,
            196,
            51,
            7,
            245,
            85,
            225,
            117,
            354,
            260,
            54,
            73,
            215,
            222,
            100,
            9,
            307,
            124,
            297,
            263,
            189,
            338,
            340,
            213,
            293,
            305,
            278,
            63,
            374,
            77,
            166,
            207,
            58,
            10,
            325,
            296,
            174,
            173,
            111,
            37,
            119,
            78,
            0,
            308,
            29,
            72,
            322,
            283,
            253,
            137,
            28
          ],
          "final_nuisance_selection_validation": [
            133,
            44,
            41,
            220,
            369,
            264,
            311,
            1,
            56,
            89,
            331,
            107,
            25,
            188,
            250,
            158,
            186,
            236,
            39,
            301,
            210,
            108,
            11,
            149,
            232,
            337,
            287,
            358,
            265,
            314,
            178,
            87,
            363,
            214,
            270
          ],
          "context_alpha": 10.0,
          "residualizer_alpha": 1000.0,
          "nuisance_scopes": [
            {
              "fold": 0,
              "nuisance_train_trials": [
                174,
                152,
                287,
                120,
                297,
                129,
                332,
                149,
                240,
                325,
                72,
                28,
                356,
                159,
                337,
                111,
                203,
                179,
                214,
                119,
                160,
                158,
                196,
                253,
                328,
                234,
                308,
                40,
                63,
                338,
                0,
                283,
                178,
                9,
                114,
                137,
                4,
                237,
                218,
                1,
                275,
                11,
                16,
                288,
                99,
                213,
                368,
                45,
                130,
                232,
                100,
                25,
                215,
                98,
                360,
                329,
                331,
                354,
                135,
                207,
                89,
                295,
                342,
                266,
                19,
                358,
                277,
                10,
                242,
                8,
                220,
                132,
                311,
                173,
                235,
                15,
                51,
                73,
                224,
                153,
                44,
                286,
                38,
                269,
                36,
                139,
                270,
                170,
                193,
                254,
                133,
                142,
                364,
                124,
                282,
                236,
                188,
                88,
                181,
                312,
                154,
                222,
                225,
                273,
                17,
                23,
                301,
                46,
                78,
                118,
                94,
                278,
                29,
                74,
                322,
                189,
                210,
                58,
                61,
                82,
                304,
                146,
                268,
                223,
                340,
                157,
                276,
                185,
                48,
                246,
                131,
                374,
                56,
                323,
                104,
                314,
                263,
                117,
                307,
                264
              ],
              "nuisance_validation_trials": [
                293,
                166,
                363,
                265,
                305,
                296,
                37,
                84,
                245,
                41,
                248,
                87,
                85,
                186,
                91,
                180,
                367,
                260,
                39,
                261,
                143,
                140,
                252,
                162,
                343,
                109,
                108,
                7,
                177,
                369,
                54,
                77,
                150,
                107,
                250
              ],
              "selection_train_trials": [
                307,
                322,
                193,
                36,
                9,
                94,
                287,
                114,
                263,
                159,
                181,
                358,
                207,
                273,
                146,
                332,
                268,
                328,
                88,
                189,
                139,
                119,
                15,
                374,
                323,
                331,
                278,
                275,
                253,
                25,
                178,
                276,
                130,
                61,
                78,
                98,
                325,
                236,
                56,
                149,
                210,
                282,
                129,
                312,
                220,
                179,
                286,
                73,
                264,
                203,
                29,
                23,
                246,
                329,
                51,
                1,
                40,
                58,
                301,
                185,
                124,
                11,
                44,
                117,
                132,
                142,
                283,
                368,
                158,
                295,
                174,
                131,
                89,
                254,
                17,
                4,
                170,
                72,
                111,
                133,
                234,
                160,
                154,
                104,
                215,
                222,
                213,
                232,
                173,
                356,
                152,
                46,
                118,
                270,
                237,
                235,
                340,
                99,
                297,
                360,
                277,
                19,
                308,
                338,
                8,
                74,
                354,
                153,
                288,
                10,
                188,
                311
              ],
              "selection_validation_trials": [
                266,
                269,
                157,
                214,
                48,
                196,
                28,
                135,
                38,
                224,
                137,
                304,
                240,
                342,
                337,
                225,
                218,
                0,
                16,
                100,
                364,
                82,
                63,
                45,
                242,
                120,
                314,
                223
              ],
              "context_alpha": 0.1,
              "residualizer_alpha": 1000.0
            },
            {
              "fold": 1,
              "nuisance_train_trials": [
                174,
                293,
                166,
                287,
                363,
                265,
                120,
                297,
                129,
                332,
                149,
                240,
                325,
                305,
                111,
                203,
                214,
                296,
                37,
                158,
                84,
                245,
                196,
                41,
                328,
                248,
                87,
                308,
                85,
                40,
                63,
                338,
                0,
                283,
                178,
                9,
                186,
                114,
                4,
                91,
                237,
                218,
                180,
                1,
                275,
                367,
                11,
                16,
                260,
                288,
                99,
                39,
                368,
                45,
                130,
                25,
                215,
                98,
                360,
                331,
                261,
                354,
                135,
                143,
                207,
                89,
                140,
                252,
                295,
                342,
                162,
                266,
                358,
                277,
                10,
                242,
                8,
                220,
                311,
                173,
                235,
                343,
                109,
                15,
                51,
                224,
                44,
                286,
                38,
                108,
                269,
                36,
                139,
                7,
                177,
                270,
                193,
                369,
                142,
                124,
                282,
                236,
                188,
                88,
                181,
                312,
                154,
                222,
                225,
                54,
                273,
                17,
                23,
                301,
                78,
                118,
                278,
                74,
                322,
                77,
                210,
                150,
                61,
                107,
                304,
                250,
                146,
                268,
                223,
                157,
                276,
                185,
                48,
                131,
                374,
                323,
                314,
                117,
                307,
                264
              ],
              "nuisance_validation_trials": [
                152,
                72,
                28,
                356,
                159,
                337,
                179,
                119,
                160,
                253,
                234,
                137,
                213,
                232,
                100,
                329,
                19,
                132,
                73,
                153,
                170,
                254,
                133,
                364,
                46,
                94,
                29,
                189,
                58,
                82,
                340,
                246,
                56,
                104,
                263
              ],
              "selection_train_trials": [
                314,
                174,
                1,
                51,
                277,
                283,
                98,
                268,
                222,
                111,
                61,
                260,
                342,
                264,
                9,
                108,
                196,
                11,
                203,
                158,
                308,
                10,
                193,
                323,
                140,
                166,
                48,
                297,
                15,
                368,
                25,
                38,
                235,
                44,
                261,
                40,
                214,
                162,
                248,
                117,
                114,
                218,
                250,
                36,
                275,
                120,
                304,
                131,
                215,
                74,
                39,
                0,
                107,
                142,
                305,
                129,
                16,
                143,
                178,
                185,
                301,
                296,
                286,
                130,
                269,
                41,
                282,
                23,
                236,
                37,
                360,
                293,
                91,
                276,
                4,
                173,
                8,
                358,
                354,
                225,
                207,
                266,
                118,
                270,
                84,
                252,
                278,
                312,
                7,
                188,
                265,
                223,
                89,
                146,
                177,
                99,
                85,
                54,
                186,
                154,
                369,
                180,
                325,
                287,
                322,
                245,
                157,
                363,
                240,
                210,
                288,
                332
              ],
              "selection_validation_trials": [
                307,
                338,
                78,
                87,
                45,
                343,
                220,
                237,
                77,
                374,
                242,
                88,
                295,
                224,
                17,
                150,
                149,
                311,
                63,
                135,
                181,
                328,
                109,
                367,
                331,
                139,
                124,
                273
              ],
              "context_alpha": 0.1,
              "residualizer_alpha": 1000.0
            },
            {
              "fold": 2,
              "nuisance_train_trials": [
                152,
                293,
                166,
                287,
                363,
                265,
                120,
                297,
                332,
                149,
                240,
                72,
                28,
                356,
                159,
                337,
                305,
                179,
                119,
                296,
                37,
                160,
                158,
                84,
                245,
                196,
                253,
                41,
                328,
                234,
                248,
                87,
                308,
                85,
                338,
                0,
                9,
                186,
                114,
                137,
                4,
                91,
                237,
                218,
                180,
                1,
                275,
                367,
                11,
                16,
                260,
                288,
                213,
                39,
                368,
                45,
                232,
                100,
                25,
                329,
                261,
                135,
                143,
                140,
                252,
                342,
                162,
                266,
                19,
                358,
                277,
                10,
                242,
                220,
                132,
                311,
                173,
                235,
                343,
                109,
                15,
                51,
                73,
                224,
                153,
                44,
                286,
                38,
                108,
                269,
                36,
                7,
                177,
                270,
                170,
                193,
                369,
                254,
                133,
                364,
                236,
                154,
                222,
                225,
                54,
                273,
                23,
                301,
                46,
                78,
                94,
                278,
                29,
                74,
                322,
                189,
                77,
                210,
                150,
                58,
                61,
                107,
                82,
                304,
                250,
                146,
                268,
                223,
                340,
                276,
                246,
                131,
                374,
                56,
                323,
                104,
                314,
                263,
                307,
                264
              ],
              "nuisance_validation_trials": [
                174,
                129,
                325,
                111,
                203,
                214,
                40,
                63,
                283,
                178,
                99,
                130,
                215,
                98,
                360,
                331,
                354,
                207,
                89,
                295,
                8,
                139,
                142,
                124,
                282,
                188,
                88,
                181,
                312,
                17,
                118,
                157,
                185,
                48,
                117
              ],
              "selection_train_trials": [
                7,
                242,
                356,
                78,
                213,
                269,
                146,
                135,
                15,
                84,
                25,
                149,
                91,
                94,
                368,
                170,
                153,
                120,
                19,
                273,
                28,
                358,
                100,
                287,
                314,
                10,
                193,
                23,
                82,
                338,
                58,
                107,
                54,
                236,
                263,
                16,
                237,
                278,
                45,
                270,
                180,
                343,
                265,
                286,
                301,
                1,
                44,
                85,
                186,
                328,
                235,
                337,
                232,
                160,
                137,
                73,
                374,
                364,
                0,
                39,
                342,
                304,
                260,
                329,
                46,
                131,
                246,
                196,
                363,
                177,
                322,
                159,
                218,
                223,
                225,
                114,
                109,
                61,
                248,
                277,
                240,
                133,
                220,
                140,
                154,
                332,
                266,
                340,
                9,
                41,
                189,
                222,
                37,
                252,
                307,
                254,
                308,
                275,
                74,
                56,
                162,
                166,
                311,
                245,
                305,
                119,
                150,
                158,
                77,
                261,
                38,
                173
              ],
              "selection_validation_trials": [
                72,
                264,
                4,
                29,
                367,
                104,
                268,
                152,
                297,
                132,
                143,
                276,
                51,
                87,
                296,
                36,
                369,
                179,
                250,
                108,
                288,
                253,
                210,
                293,
                323,
                234,
                11,
                224
              ],
              "context_alpha": 100.0,
              "residualizer_alpha": 1000.0
            },
            {
              "fold": 3,
              "nuisance_train_trials": [
                174,
                152,
                293,
                166,
                287,
                363,
                265,
                120,
                297,
                129,
                332,
                240,
                325,
                72,
                28,
                356,
                159,
                337,
                305,
                111,
                203,
                179,
                214,
                119,
                296,
                37,
                160,
                84,
                245,
                196,
                253,
                41,
                328,
                234,
                248,
                87,
                85,
                40,
                63,
                283,
                178,
                9,
                186,
                137,
                91,
                180,
                275,
                367,
                11,
                16,
                260,
                99,
                213,
                39,
                368,
                130,
                232,
                100,
                25,
                215,
                98,
                360,
                329,
                331,
                261,
                354,
                135,
                143,
                207,
                89,
                140,
                252,
                295,
                162,
                19,
                277,
                10,
                8,
                132,
                235,
                343,
                109,
                15,
                73,
                224,
                153,
                44,
                286,
                38,
                108,
                269,
                36,
                139,
                7,
                177,
                170,
                369,
                254,
                133,
                142,
                364,
                124,
                282,
                188,
                88,
                181,
                312,
                225,
                54,
                273,
                17,
                46,
                78,
                118,
                94,
                29,
                74,
                189,
                77,
                150,
                58,
                61,
                107,
                82,
                304,
                250,
                223,
                340,
                157,
                276,
                185,
                48,
                246,
                131,
                374,
                56,
                104,
                263,
                117,
                264
              ],
              "nuisance_validation_trials": [
                149,
                158,
                308,
                338,
                0,
                114,
                4,
                237,
                218,
                1,
                288,
                45,
                342,
                266,
                358,
                242,
                220,
                311,
                173,
                51,
                270,
                193,
                236,
                154,
                222,
                23,
                301,
                278,
                322,
                210,
                146,
                268,
                323,
                314,
                307
              ],
              "selection_train_trials": [
                9,
                166,
                25,
                104,
                99,
                139,
                41,
                207,
                287,
                180,
                240,
                340,
                337,
                91,
                213,
                100,
                189,
                85,
                39,
                170,
                87,
                44,
                16,
                29,
                260,
                162,
                73,
                178,
                263,
                250,
                111,
                374,
                252,
                37,
                15,
                196,
                214,
                119,
                312,
                124,
                117,
                48,
                179,
                160,
                248,
                140,
                153,
                143,
                137,
                135,
                181,
                328,
                265,
                276,
                297,
                364,
                94,
                129,
                343,
                157,
                275,
                131,
                245,
                282,
                61,
                305,
                223,
                56,
                261,
                10,
                283,
                234,
                269,
                224,
                40,
                363,
                108,
                246,
                177,
                152,
                215,
                296,
                331,
                295,
                118,
                84,
                264,
                46,
                107,
                354,
                325,
                109,
                36,
                78,
                120,
                8,
                133,
                28,
                277,
                332,
                132,
                329,
                232,
                185,
                88,
                7,
                74,
                72,
                254,
                356,
                63,
                293
              ],
              "selection_validation_trials": [
                98,
                253,
                38,
                369,
                19,
                89,
                188,
                367,
                273,
                235,
                58,
                11,
                17,
                286,
                82,
                150,
                130,
                225,
                186,
                360,
                142,
                368,
                77,
                304,
                203,
                54,
                174,
                159
              ],
              "context_alpha": 100.0,
              "residualizer_alpha": 100.0
            },
            {
              "fold": 4,
              "nuisance_train_trials": [
                174,
                152,
                293,
                166,
                363,
                265,
                129,
                149,
                325,
                72,
                28,
                356,
                159,
                337,
                305,
                111,
                203,
                179,
                214,
                119,
                296,
                37,
                160,
                158,
                84,
                245,
                253,
                41,
                234,
                248,
                87,
                308,
                85,
                40,
                63,
                338,
                0,
                283,
                178,
                186,
                114,
                137,
                4,
                91,
                237,
                218,
                180,
                1,
                367,
                260,
                288,
                99,
                213,
                39,
                45,
                130,
                232,
                100,
                215,
                98,
                360,
                329,
                331,
                261,
                354,
                143,
                207,
                89,
                140,
                252,
                295,
                342,
                162,
                266,
                19,
                358,
                242,
                8,
                220,
                132,
                311,
                173,
                343,
                109,
                51,
                73,
                153,
                108,
                139,
                7,
                177,
                270,
                170,
                193,
                369,
                254,
                133,
                142,
                364,
                124,
                282,
                236,
                188,
                88,
                181,
                312,
                154,
                222,
                54,
                17,
                23,
                301,
                46,
                118,
                94,
                278,
                29,
                322,
                189,
                77,
                210,
                150,
                58,
                107,
                82,
                250,
                146,
                268,
                340,
                157,
                185,
                48,
                246,
                56,
                323,
                104,
                314,
                263,
                117,
                307
              ],
              "nuisance_validation_trials": [
                287,
                120,
                297,
                332,
                240,
                196,
                328,
                9,
                275,
                11,
                16,
                368,
                25,
                135,
                277,
                10,
                235,
                15,
                224,
                44,
                286,
                38,
                269,
                36,
                225,
                273,
                78,
                74,
                61,
                304,
                223,
                276,
                131,
                374,
                264
              ],
              "selection_train_trials": [
                283,
                154,
                210,
                153,
                193,
                311,
                179,
                220,
                322,
                254,
                73,
                356,
                307,
                149,
                140,
                41,
                118,
                369,
                188,
                178,
                23,
                278,
                1,
                119,
                124,
                142,
                54,
                91,
                58,
                56,
                166,
                139,
                260,
                295,
                157,
                296,
                130,
                337,
                98,
                213,
                207,
                37,
                17,
                82,
                19,
                109,
                132,
                232,
                51,
                246,
                99,
                203,
                314,
                342,
                29,
                331,
                173,
                250,
                114,
                158,
                129,
                323,
                104,
                137,
                111,
                150,
                40,
                143,
                0,
                117,
                253,
                39,
                338,
                266,
                222,
                343,
                234,
                215,
                72,
                301,
                77,
                170,
                358,
                325,
                265,
                48,
                363,
                218,
                236,
                354,
                162,
                45,
                367,
                159,
                63,
                340,
                282,
                293,
                4,
                89,
                308,
                133,
                108,
                268,
                84,
                189,
                252,
                87,
                146,
                288,
                329,
                248
              ],
              "selection_validation_trials": [
                242,
                174,
                305,
                270,
                214,
                312,
                185,
                237,
                107,
                177,
                94,
                7,
                152,
                263,
                261,
                100,
                88,
                160,
                180,
                46,
                28,
                360,
                181,
                8,
                364,
                186,
                85,
                245
              ],
              "context_alpha": 0.1,
              "residualizer_alpha": 1000.0
            }
          ],
          "train_x_sha256": "673b5cafa2d2546224081dc8557620aca7cbde93797b53d448919f994281459e",
          "train_y_sha256": "29021ac11d2b9c0911e2a3b4e7f80a46b32ec21a7c2290251eabd754fbd49fa6",
          "train_context_prediction_sha256": "add739e168f31174335dc752e723c88cc08d5408954462840e2453dbbf21a814",
          "train_neural_prediction_sha256": "caef9c7c261c0acdbf8fbc2ed9fef28a9b90836d5fbcc861a1adf0c188e6cfe1",
          "condition_coverage_rule": "max(ceil(0.20*n), n_conditions) when stratifiable"
        }
      ],
      "learner": "linear",
      "outer_training_trials": [
        174,
        351,
        238,
        152,
        293,
        166,
        287,
        65,
        363,
        265,
        120,
        297,
        129,
        335,
        332,
        2,
        149,
        240,
        325,
        116,
        72,
        28,
        356,
        159,
        175,
        337,
        305,
        111,
        203,
        179,
        214,
        119,
        296,
        227,
        334,
        113,
        37,
        160,
        158,
        84,
        245,
        196,
        262,
        253,
        183,
        41,
        219,
        95,
        362,
        328,
        234,
        248,
        87,
        308,
        85,
        40,
        176,
        63,
        110,
        338,
        75,
        230,
        0,
        283,
        178,
        9,
        30,
        191,
        79,
        186,
        114,
        137,
        4,
        91,
        128,
        237,
        218,
        180,
        281,
        212,
        1,
        275,
        367,
        11,
        16,
        260,
        288,
        99,
        213,
        39,
        229,
        368,
        45,
        274,
        345,
        64,
        130,
        232,
        100,
        25,
        215,
        241,
        98,
        43,
        360,
        205,
        329,
        331,
        22,
        261,
        86,
        96,
        33,
        249,
        50,
        354,
        135,
        68,
        143,
        207,
        243,
        200,
        89,
        348,
        140,
        252,
        102,
        361,
        295,
        342,
        162,
        266,
        19,
        216,
        255,
        197,
        358,
        277,
        76,
        10,
        242,
        8,
        220,
        14,
        169,
        13,
        132,
        103,
        311,
        122,
        173,
        235,
        343,
        109,
        15,
        324,
        371,
        51,
        165,
        73,
        224,
        153,
        52,
        44,
        286,
        38,
        108,
        3,
        172,
        258,
        269,
        36,
        139,
        138,
        7,
        59,
        177,
        53,
        270,
        170,
        303,
        193,
        369,
        171,
        254,
        133,
        142,
        364,
        124,
        298,
        282,
        236,
        188,
        88,
        181,
        312,
        154,
        222,
        225,
        54,
        310,
        273,
        17,
        370,
        300,
        23,
        301,
        46,
        78,
        118,
        94,
        24,
        359,
        278,
        350,
        29,
        74,
        322,
        319,
        313,
        105,
        151,
        189,
        77,
        210,
        150,
        58,
        81,
        61,
        107,
        82,
        304,
        250,
        146,
        268,
        192,
        223,
        340,
        18,
        157,
        276,
        185,
        48,
        246,
        131,
        256,
        374,
        204,
        56,
        321,
        323,
        195,
        148,
        104,
        314,
        167,
        263,
        198,
        117,
        182,
        307,
        264
      ],
      "outer_test_trials": [
        309,
        209,
        123,
        184,
        115,
        21,
        126,
        12,
        31,
        20,
        121,
        101,
        66,
        190,
        349,
        280,
        34,
        5,
        330,
        199,
        71,
        90,
        217,
        231,
        259,
        49,
        141,
        284,
        336,
        315,
        60,
        339,
        127,
        112,
        57,
        318,
        211,
        161,
        233,
        27,
        267,
        294,
        136,
        208,
        42,
        306,
        6,
        106,
        144,
        257,
        221,
        373,
        271,
        83,
        145,
        201,
        163,
        372,
        346,
        290,
        62,
        93,
        244,
        55,
        155,
        272,
        352,
        279,
        327,
        187,
        80,
        316,
        291,
        341,
        156,
        228,
        164,
        125,
        333,
        67,
        206,
        366,
        35,
        289,
        202,
        326,
        226,
        302,
        357,
        317,
        147,
        32,
        168,
        69,
        320,
        355,
        194,
        365,
        239,
        347,
        92,
        247,
        26,
        299,
        47,
        134,
        70,
        97,
        353,
        344,
        292,
        285,
        251
      ]
    }
  ]
}
```
