## Supplementary material for "Motor cortical signals predict finger velocity beyond task geometry": Source data and analysis code: 75a1cadd3f91e52f.json

```
{
  "job": {
    "id": "75a1cadd3f91e52f",
    "config": {
      "dataset": "LINK",
      "group": "development",
      "model": "linear",
      "seed": 20260727,
      "context_mode": "causal_history",
      "file": "sub-Monkey-N_ses-20220408_obj-1owcs5m_ecephys.nwb",
      "signal": "ThresholdCrossings",
      "date": "2022-04-08",
      "task": "RD"
    },
    "bootstrap": 500,
    "permutations": 0,
    "references": [
      {
        "table": "primary_analysis/link_fully_nested_metrics.csv",
        "row": 70
      }
    ]
  },
  "code_sha256": "f521cbb9b7859ea5fefbac7eda12229d833abbeed7b51b6263a70b840a98c21f",
  "elapsed_seconds": 12.553182750009,
  "metrics": {
    "context_r2": 0.732812895705144,
    "exact_r2": 0.7339025156602159,
    "exact_gain": 0.0010896199180776165,
    "replacement_gain": 9.873652473561699e-05,
    "self_replacement_max_abs_error": 0.0,
    "context_mse": 0.00016606899296404487,
    "exact_mse": 0.0001653917443777784,
    "replacement_mse": 0.0001660076237006158,
    "context_rmse": 0.012886775894848365,
    "exact_rmse": 0.012860472167761898,
    "replacement_rmse": 0.012884394580290368,
    "normalized_context_rmse": 0.516901436662191,
    "normalized_exact_rmse": 0.5158463679288238,
    "mse_reduction_percent": 0.40781158130650524,
    "component_context_rmse": [
      0.014313773462759359,
      0.011280685935921422
    ],
    "component_exact_rmse": [
      0.014292730127668405,
      0.01124728208293882
    ],
    "component_replacement_rmse": [
      0.014303247721964294,
      0.011288593889646112
    ],
    "component_exact_gain": [
      0.0008126271224194146,
      0.001498110146008485
    ],
    "exact_gain_ci_low": 0.000645210959955132,
    "exact_gain_ci_high": 0.0015579384197726563,
    "train_trials": 262,
    "test_trials": 113,
    "final_context_alpha": 0.1,
    "final_residualizer_alpha": 10000.0,
    "innovation_alpha": 100000.0,
    "crossfit_folds": 5,
    "eligible_sources_min": 7,
    "eligible_sources_median": 17.0,
    "source_reuse_max": 4,
    "source_reuse_median_nonzero": 1.0,
    "replacement_distance_mean": 0.08090600082956818,
    "replacement_distance_median": 0.07005923988552858,
    "replacement_penalty_distance_spearman": 0.038091475359755454,
    "permutation_gain_mean": null,
    "permutation_gain_low": null,
    "permutation_gain_high": null,
    "permutation_gains": [],
    "train_indices": [
      118,
      80,
      11,
      215,
      227,
      337,
      364,
      352,
      55,
      96,
      102,
      29,
      198,
      181,
      206,
      207,
      275,
      341,
      333,
      31,
      300,
      302,
      320,
      93,
      60,
      92,
      151,
      214,
      111,
      18,
      103,
      136,
      115,
      155,
      226,
      4,
      230,
      67,
      246,
      280,
      329,
      185,
      82,
      74,
      65,
      287,
      325,
      97,
      160,
      62,
      40,
      183,
      78,
      176,
      119,
      12,
      159,
      0,
      327,
      244,
      334,
      221,
      318,
      73,
      156,
      36,
      308,
      204,
      313,
      88,
      24,
      170,
      76,
      254,
      199,
      250,
      23,
      276,
      242,
      310,
      332,
      89,
      187,
      193,
      299,
      37,
      124,
      173,
      365,
      70,
      326,
      360,
      281,
      178,
      192,
      208,
      120,
      331,
      69,
      245,
      324,
      336,
      258,
      98,
      30,
      122,
      95,
      104,
      38,
      235,
      167,
      233,
      358,
      107,
      86,
      277,
      61,
      20,
      344,
      116,
      340,
      83,
      248,
      347,
      54,
      312,
      220,
      34,
      39,
      162,
      112,
      273,
      239,
      5,
      172,
      186,
      257,
      148,
      211,
      285,
      147,
      202,
      301,
      81,
      240,
      27,
      306,
      328,
      145,
      296,
      272,
      292,
      9,
      90,
      195,
      87,
      50,
      105,
      228,
      356,
      152,
      349,
      229,
      260,
      128,
      290,
      169,
      13,
      370,
      372,
      180,
      359,
      10,
      216,
      146,
      237,
      141,
      269,
      110,
      22,
      309,
      241,
      361,
      6,
      289,
      77,
      161,
      351,
      256,
      1,
      346,
      47,
      209,
      319,
      284,
      317,
      153,
      231,
      114,
      171,
      16,
      75,
      19,
      267,
      64,
      137,
      201,
      123,
      45,
      271,
      101,
      142,
      25,
      354,
      8,
      191,
      157,
      113,
      144,
      224,
      49,
      130,
      177,
      166,
      322,
      197,
      164,
      108,
      190,
      283,
      68,
      323,
      129,
      210,
      117,
      368,
      342,
      362,
      182,
      174,
      218,
      184,
      58,
      131,
      373,
      367,
      298,
      263,
      311,
      71,
      264,
      282,
      48,
      3,
      44,
      243,
      140,
      268,
      262,
      106,
      305,
      79
    ],
    "test_indices": [
      217,
      247,
      85,
      343,
      234,
      21,
      353,
      278,
      265,
      135,
      109,
      91,
      139,
      297,
      205,
      303,
      225,
      72,
      42,
      165,
      339,
      321,
      138,
      35,
      286,
      57,
      84,
      46,
      189,
      41,
      126,
      270,
      371,
      127,
      32,
      63,
      369,
      121,
      222,
      196,
      53,
      17,
      236,
      261,
      223,
      200,
      251,
      294,
      66,
      316,
      2,
      374,
      238,
      295,
      14,
      293,
      125,
      345,
      179,
      315,
      52,
      163,
      158,
      134,
      59,
      249,
      188,
      363,
      56,
      100,
      307,
      212,
      143,
      355,
      154,
      168,
      15,
      99,
      133,
      203,
      194,
      51,
      304,
      279,
      291,
      7,
      255,
      338,
      348,
      33,
      213,
      94,
      288,
      175,
      43,
      366,
      232,
      219,
      259,
      314,
      335,
      26,
      150,
      132,
      350,
      330,
      28,
      274,
      149,
      252,
      253,
      266,
      357
    ],
    "replacement_sources": [
      126,
      278,
      205,
      46,
      41,
      127,
      127,
      247,
      252,
      219,
      132,
      35,
      357,
      57,
      85,
      52,
      56,
      196,
      99,
      154,
      51,
      374,
      288,
      307,
      255,
      297,
      189,
      343,
      293,
      234,
      217,
      43,
      369,
      353,
      196,
      335,
      371,
      99,
      316,
      72,
      2,
      59,
      26,
      33,
      15,
      158,
      203,
      315,
      294,
      222,
      255,
      139,
      219,
      2,
      222,
      189,
      252,
      255,
      134,
      294,
      303,
      261,
      274,
      179,
      17,
      339,
      143,
      314,
      314,
      132,
      35,
      43,
      188,
      52,
      165,
      189,
      223,
      121,
      100,
      366,
      63,
      339,
      149,
      291,
      279,
      252,
      2,
      150,
      203,
      261,
      223,
      154,
      7,
      315,
      212,
      217,
      203,
      238,
      252,
      56,
      63,
      200,
      338,
      109,
      126,
      288,
      188,
      158,
      304,
      265,
      84,
      374,
      15
    ],
    "fold_scopes": [
      {
        "fold": 0,
        "nuisance_train_trials": [
          118,
          11,
          215,
          337,
          352,
          96,
          102,
          29,
          198,
          181,
          206,
          207,
          275,
          341,
          333,
          300,
          320,
          93,
          151,
          111,
          18,
          136,
          115,
          155,
          226,
          4,
          246,
          280,
          329,
          185,
          82,
          74,
          65,
          287,
          325,
          62,
          40,
          183,
          78,
          176,
          119,
          12,
          159,
          0,
          327,
          244,
          221,
          318,
          156,
          36,
          308,
          204,
          313,
          88,
          24,
          76,
          254,
          250,
          23,
          276,
          310,
          332,
          89,
          193,
          299,
          124,
          173,
          365,
          326,
          281,
          178,
          208,
          120,
          331,
          69,
          245,
          324,
          336,
          258,
          98,
          30,
          95,
          104,
          38,
          235,
          167,
          233,
          358,
          107,
          61,
          20,
          344,
          116,
          340,
          83,
          248,
          347,
          54,
          312,
          220,
          34,
          39,
          112,
          273,
          239,
          5,
          186,
          257,
          148,
          211,
          285,
          147,
          301,
          81,
          240,
          27,
          306,
          328,
          145,
          296,
          272,
          292,
          9,
          90,
          195,
          87,
          228,
          356,
          349,
          229,
          128,
          290,
          169,
          13,
          372,
          180,
          359,
          10,
          216,
          146,
          237,
          141,
          269,
          110,
          22,
          309,
          6,
          289,
          77,
          161,
          351,
          256,
          1,
          346,
          47,
          209,
          319,
          284,
          317,
          114,
          171,
          16,
          75,
          19,
          267,
          64,
          137,
          201,
          123,
          45,
          101,
          354,
          8,
          157,
          113,
          144,
          49,
          166,
          164,
          108,
          190,
          68,
          323,
          129,
          210,
          117,
          368,
          342,
          362,
          174,
          218,
          184,
          58,
          131,
          373,
          367,
          298,
          311,
          282,
          48,
          3,
          44,
          243,
          140,
          268,
          262,
          106,
          305,
          79
        ],
        "nuisance_validation_trials": [
          80,
          227,
          364,
          55,
          31,
          302,
          60,
          92,
          214,
          103,
          230,
          67,
          97,
          160,
          334,
          73,
          170,
          199,
          242,
          187,
          37,
          70,
          360,
          192,
          122,
          86,
          277,
          162,
          172,
          202,
          50,
          105,
          152,
          260,
          370,
          241,
          361,
          153,
          231,
          271,
          142,
          25,
          191,
          224,
          130,
          177,
          322,
          197,
          283,
          182,
          263,
          71,
          264
        ],
        "selection_train_trials": [
          75,
          184,
          327,
          267,
          298,
          301,
          13,
          124,
          19,
          201,
          81,
          318,
          262,
          193,
          112,
          313,
          362,
          365,
          106,
          1,
          18,
          356,
          272,
          195,
          228,
          169,
          23,
          269,
          268,
          352,
          136,
          328,
          208,
          308,
          300,
          332,
          161,
          254,
          341,
          296,
          244,
          336,
          61,
          20,
          64,
          344,
          282,
          273,
          118,
          342,
          39,
          119,
          98,
          68,
          178,
          216,
          221,
          65,
          9,
          310,
          331,
          116,
          34,
          128,
          171,
          22,
          185,
          78,
          299,
          27,
          190,
          88,
          95,
          215,
          29,
          325,
          183,
          69,
          89,
          292,
          240,
          123,
          36,
          77,
          58,
          96,
          367,
          287,
          156,
          237,
          257,
          107,
          226,
          220,
          110,
          181,
          186,
          54,
          229,
          101,
          93,
          354,
          113,
          306,
          285,
          151,
          290,
          305,
          145,
          198,
          359,
          166,
          38,
          146,
          155,
          62,
          209,
          319,
          243,
          317,
          44,
          180,
          204,
          87,
          117,
          206,
          137,
          76,
          30,
          12,
          74,
          256,
          131,
          211,
          11,
          111,
          275,
          235,
          129,
          176,
          245,
          144,
          333,
          3,
          10,
          281,
          210,
          141,
          0,
          48,
          258,
          120,
          347,
          326,
          320,
          284,
          167,
          164,
          309,
          79,
          157,
          47,
          147,
          248,
          351,
          373,
          280
        ],
        "selection_validation_trials": [
          358,
          24,
          312,
          239,
          49,
          8,
          148,
          159,
          83,
          174,
          45,
          114,
          346,
          5,
          207,
          340,
          250,
          324,
          329,
          4,
          311,
          108,
          372,
          337,
          6,
          104,
          368,
          218,
          90,
          233,
          173,
          40,
          16,
          289,
          246,
          349,
          140,
          82,
          323,
          102,
          276,
          115
        ],
        "context_alpha": 0.1,
        "residualizer_alpha": 1000.0
      },
      {
        "fold": 1,
        "nuisance_train_trials": [
          118,
          80,
          11,
          227,
          364,
          352,
          55,
          96,
          29,
          198,
          181,
          206,
          207,
          275,
          341,
          31,
          300,
          302,
          93,
          60,
          92,
          151,
          214,
          111,
          18,
          103,
          136,
          115,
          155,
          226,
          230,
          67,
          246,
          280,
          74,
          65,
          287,
          325,
          97,
          160,
          62,
          40,
          176,
          119,
          12,
          159,
          0,
          244,
          334,
          221,
          73,
          156,
          36,
          204,
          313,
          88,
          24,
          170,
          76,
          254,
          199,
          23,
          276,
          242,
          310,
          332,
          89,
          187,
          193,
          299,
          37,
          173,
          365,
          70,
          360,
          281,
          192,
          208,
          120,
          331,
          69,
          324,
          336,
          258,
          98,
          30,
          122,
          95,
          38,
          235,
          167,
          86,
          277,
          61,
          20,
          116,
          340,
          83,
          347,
          54,
          34,
          162,
          112,
          273,
          5,
          172,
          186,
          148,
          211,
          285,
          202,
          301,
          81,
          240,
          306,
          145,
          296,
          272,
          292,
          9,
          195,
          87,
          50,
          105,
          228,
          356,
          152,
          349,
          229,
          260,
          169,
          370,
          372,
          180,
          359,
          10,
          216,
          146,
          237,
          141,
          269,
          110,
          22,
          309,
          241,
          361,
          6,
          289,
          161,
          351,
          256,
          1,
          346,
          47,
          209,
          319,
          317,
          153,
          231,
          114,
          171,
          75,
          19,
          137,
          123,
          45,
          271,
          101,
          142,
          25,
          8,
          191,
          157,
          113,
          144,
          224,
          49,
          130,
          177,
          166,
          322,
          197,
          190,
          283,
          68,
          323,
          129,
          210,
          117,
          368,
          342,
          362,
          182,
          218,
          131,
          373,
          367,
          263,
          71,
          264,
          282,
          3,
          44,
          243,
          140,
          262,
          106,
          305,
          79
        ],
        "nuisance_validation_trials": [
          215,
          337,
          102,
          333,
          320,
          4,
          329,
          185,
          82,
          183,
          78,
          327,
          318,
          308,
          250,
          124,
          326,
          178,
          245,
          104,
          233,
          358,
          107,
          344,
          248,
          312,
          220,
          39,
          239,
          257,
          147,
          27,
          328,
          90,
          128,
          290,
          13,
          77,
          284,
          16,
          267,
          64,
          201,
          354,
          164,
          108,
          174,
          184,
          58,
          298,
          311,
          48,
          268
        ],
        "selection_train_trials": [
          160,
          172,
          31,
          299,
          368,
          370,
          341,
          181,
          118,
          285,
          256,
          197,
          47,
          187,
          231,
          166,
          49,
          29,
          0,
          221,
          159,
          365,
          230,
          141,
          360,
          243,
          86,
          301,
          55,
          130,
          3,
          340,
          169,
          180,
          313,
          342,
          40,
          176,
          18,
          111,
          276,
          74,
          101,
          67,
          116,
          71,
          331,
          146,
          50,
          98,
          30,
          65,
          24,
          306,
          144,
          105,
          76,
          228,
          75,
          190,
          96,
          112,
          198,
          373,
          83,
          97,
          240,
          12,
          131,
          349,
          317,
          322,
          117,
          282,
          260,
          332,
          171,
          208,
          262,
          140,
          193,
          264,
          170,
          362,
          235,
          367,
          44,
          152,
          281,
          156,
          137,
          136,
          273,
          305,
          226,
          277,
          37,
          93,
          224,
          356,
          296,
          207,
          60,
          209,
          192,
          92,
          271,
          287,
          254,
          336,
          157,
          177,
          361,
          359,
          275,
          113,
          167,
          10,
          272,
          120,
          334,
          129,
          8,
          151,
          269,
          153,
          54,
          25,
          20,
          241,
          103,
          206,
          142,
          292,
          258,
          280,
          88,
          110,
          122,
          5,
          73,
          216,
          346,
          364,
          227,
          9,
          214,
          244,
          6,
          34,
          309,
          210,
          123,
          173,
          36,
          45,
          145,
          19,
          347,
          372,
          162,
          148,
          62,
          352,
          119,
          161,
          155
        ],
        "selection_validation_trials": [
          106,
          300,
          199,
          195,
          182,
          302,
          70,
          310,
          22,
          202,
          115,
          204,
          81,
          246,
          324,
          191,
          186,
          263,
          1,
          61,
          68,
          87,
          79,
          237,
          38,
          80,
          229,
          211,
          23,
          69,
          218,
          351,
          242,
          289,
          283,
          323,
          89,
          114,
          11,
          319,
          95,
          325
        ],
        "context_alpha": 0.1,
        "residualizer_alpha": 1000.0
      },
      {
        "fold": 2,
        "nuisance_train_trials": [
          118,
          80,
          11,
          215,
          227,
          337,
          364,
          352,
          55,
          102,
          198,
          181,
          206,
          207,
          275,
          333,
          31,
          300,
          302,
          320,
          60,
          92,
          151,
          214,
          18,
          103,
          155,
          226,
          4,
          230,
          67,
          246,
          280,
          329,
          185,
          82,
          74,
          65,
          287,
          325,
          97,
          160,
          62,
          40,
          183,
          78,
          12,
          159,
          327,
          244,
          334,
          318,
          73,
          156,
          308,
          170,
          76,
          199,
          250,
          23,
          276,
          242,
          310,
          332,
          89,
          187,
          193,
          299,
          37,
          124,
          173,
          365,
          70,
          326,
          360,
          281,
          178,
          192,
          208,
          69,
          245,
          324,
          258,
          98,
          122,
          95,
          104,
          235,
          167,
          233,
          358,
          107,
          86,
          277,
          61,
          20,
          344,
          340,
          83,
          248,
          347,
          54,
          312,
          220,
          34,
          39,
          162,
          112,
          273,
          239,
          172,
          186,
          257,
          211,
          285,
          147,
          202,
          81,
          240,
          27,
          328,
          296,
          272,
          292,
          90,
          195,
          87,
          50,
          105,
          228,
          356,
          152,
          229,
          260,
          128,
          290,
          13,
          370,
          372,
          180,
          216,
          237,
          141,
          269,
          22,
          309,
          241,
          361,
          289,
          77,
          256,
          1,
          346,
          284,
          317,
          153,
          231,
          114,
          171,
          16,
          267,
          64,
          137,
          201,
          123,
          45,
          271,
          142,
          25,
          354,
          8,
          191,
          144,
          224,
          130,
          177,
          166,
          322,
          197,
          164,
          108,
          190,
          283,
          68,
          323,
          210,
          117,
          368,
          342,
          362,
          182,
          174,
          184,
          58,
          131,
          373,
          298,
          263,
          311,
          71,
          264,
          282,
          48,
          3,
          44,
          243,
          140,
          268,
          262,
          106
        ],
        "nuisance_validation_trials": [
          96,
          29,
          341,
          93,
          111,
          136,
          115,
          176,
          119,
          0,
          221,
          36,
          204,
          313,
          88,
          24,
          254,
          120,
          331,
          336,
          30,
          38,
          116,
          5,
          148,
          301,
          306,
          145,
          9,
          349,
          169,
          359,
          10,
          146,
          110,
          6,
          161,
          351,
          47,
          209,
          319,
          75,
          19,
          101,
          157,
          113,
          49,
          129,
          218,
          367,
          305,
          79
        ],
        "selection_train_trials": [
          1,
          73,
          231,
          103,
          226,
          117,
          224,
          65,
          263,
          334,
          296,
          185,
          55,
          195,
          153,
          178,
          16,
          8,
          171,
          216,
          354,
          250,
          77,
          87,
          11,
          69,
          308,
          4,
          83,
          183,
          192,
          289,
          281,
          298,
          201,
          312,
          124,
          202,
          89,
          361,
          112,
          123,
          177,
          122,
          283,
          131,
          229,
          211,
          34,
          275,
          245,
          372,
          280,
          106,
          320,
          246,
          20,
          242,
          170,
          118,
          23,
          333,
          365,
          302,
          27,
          215,
          152,
          322,
          368,
          317,
          147,
          140,
          67,
          128,
          60,
          362,
          50,
          62,
          107,
          86,
          271,
          25,
          151,
          206,
          82,
          39,
          78,
          292,
          61,
          328,
          64,
          276,
          220,
          228,
          90,
          162,
          182,
          358,
          287,
          299,
          370,
          74,
          267,
          290,
          105,
          48,
          329,
          282,
          22,
          97,
          227,
          141,
          230,
          104,
          277,
          54,
          191,
          137,
          155,
          325,
          285,
          318,
          207,
          81,
          244,
          190,
          243,
          264,
          186,
          180,
          92,
          37,
          332,
          12,
          70,
          240,
          273,
          272,
          3,
          172,
          58,
          237,
          197,
          360,
          347,
          256,
          340,
          269,
          356,
          239,
          144,
          208,
          337,
          324,
          235,
          68,
          108,
          44,
          160,
          198,
          166,
          199,
          187,
          268,
          13,
          18,
          95,
          233
        ],
        "selection_validation_trials": [
          364,
          80,
          300,
          130,
          262,
          214,
          311,
          210,
          260,
          248,
          344,
          310,
          257,
          159,
          373,
          173,
          346,
          142,
          241,
          181,
          102,
          31,
          71,
          76,
          352,
          342,
          258,
          40,
          327,
          164,
          193,
          174,
          326,
          167,
          184,
          156,
          284,
          309,
          98,
          45,
          323,
          114
        ],
        "context_alpha": 0.1,
        "residualizer_alpha": 1000.0
      },
      {
        "fold": 3,
        "nuisance_train_trials": [
          118,
          80,
          215,
          227,
          337,
          364,
          55,
          96,
          102,
          29,
          181,
          275,
          341,
          333,
          31,
          302,
          320,
          93,
          60,
          92,
          151,
          214,
          111,
          18,
          103,
          136,
          115,
          226,
          4,
          230,
          67,
          329,
          185,
          82,
          325,
          97,
          160,
          40,
          183,
          78,
          176,
          119,
          159,
          0,
          327,
          244,
          334,
          221,
          318,
          73,
          156,
          36,
          308,
          204,
          313,
          88,
          24,
          170,
          76,
          254,
          199,
          250,
          276,
          242,
          310,
          332,
          89,
          187,
          193,
          299,
          37,
          124,
          173,
          365,
          70,
          326,
          360,
          178,
          192,
          120,
          331,
          245,
          324,
          336,
          30,
          122,
          104,
          38,
          233,
          358,
          107,
          86,
          277,
          20,
          344,
          116,
          340,
          83,
          248,
          54,
          312,
          220,
          34,
          39,
          162,
          239,
          5,
          172,
          186,
          257,
          148,
          211,
          147,
          202,
          301,
          81,
          27,
          306,
          328,
          145,
          292,
          9,
          90,
          195,
          50,
          105,
          356,
          152,
          349,
          260,
          128,
          290,
          169,
          13,
          370,
          180,
          359,
          10,
          146,
          269,
          110,
          309,
          241,
          361,
          6,
          289,
          77,
          161,
          351,
          256,
          1,
          346,
          47,
          209,
          319,
          284,
          317,
          153,
          231,
          16,
          75,
          19,
          267,
          64,
          137,
          201,
          123,
          271,
          101,
          142,
          25,
          354,
          191,
          157,
          113,
          224,
          49,
          130,
          177,
          166,
          322,
          197,
          164,
          108,
          190,
          283,
          129,
          117,
          342,
          362,
          182,
          174,
          218,
          184,
          58,
          131,
          373,
          367,
          298,
          263,
          311,
          71,
          264,
          48,
          3,
          243,
          268,
          106,
          305,
          79
        ],
        "nuisance_validation_trials": [
          11,
          352,
          198,
          206,
          207,
          300,
          155,
          246,
          280,
          74,
          65,
          287,
          62,
          12,
          23,
          281,
          208,
          69,
          258,
          98,
          95,
          235,
          167,
          61,
          347,
          112,
          273,
          285,
          240,
          296,
          272,
          87,
          228,
          229,
          372,
          216,
          237,
          141,
          22,
          114,
          171,
          45,
          8,
          144,
          68,
          323,
          210,
          368,
          282,
          44,
          140,
          262
        ],
        "selection_train_trials": [
          326,
          76,
          88,
          271,
          123,
          233,
          147,
          50,
          83,
          92,
          263,
          309,
          70,
          311,
          104,
          215,
          30,
          209,
          257,
          36,
          250,
          193,
          201,
          364,
          105,
          119,
          25,
          204,
          192,
          18,
          60,
          320,
          58,
          241,
          184,
          373,
          64,
          136,
          312,
          47,
          148,
          299,
          75,
          276,
          365,
          115,
          226,
          183,
          242,
          16,
          275,
          10,
          49,
          176,
          332,
          178,
          221,
          4,
          268,
          310,
          120,
          306,
          298,
          101,
          283,
          164,
          156,
          1,
          356,
          118,
          102,
          38,
          190,
          199,
          29,
          181,
          334,
          129,
          27,
          319,
          197,
          103,
          152,
          151,
          113,
          202,
          137,
          325,
          358,
          116,
          289,
          284,
          344,
          254,
          73,
          220,
          13,
          340,
          170,
          124,
          54,
          227,
          244,
          264,
          185,
          333,
          128,
          20,
          48,
          108,
          243,
          6,
          71,
          336,
          239,
          277,
          77,
          267,
          130,
          302,
          9,
          359,
          337,
          157,
          186,
          290,
          93,
          145,
          166,
          322,
          292,
          313,
          39,
          107,
          146,
          160,
          106,
          153,
          354,
          97,
          214,
          301,
          324,
          308,
          172,
          24,
          78,
          360,
          169,
          331,
          34,
          218,
          195,
          173,
          3,
          191,
          161,
          80,
          361,
          351,
          362,
          5,
          317,
          19,
          231,
          187,
          96,
          260
        ],
        "selection_validation_trials": [
          82,
          177,
          349,
          367,
          211,
          256,
          159,
          89,
          37,
          182,
          329,
          327,
          67,
          269,
          111,
          162,
          131,
          346,
          341,
          342,
          31,
          55,
          122,
          79,
          117,
          86,
          174,
          142,
          224,
          245,
          305,
          110,
          90,
          370,
          248,
          318,
          180,
          81,
          230,
          328,
          40,
          0
        ],
        "context_alpha": 0.1,
        "residualizer_alpha": 1000.0
      },
      {
        "fold": 4,
        "nuisance_train_trials": [
          80,
          11,
          215,
          227,
          337,
          364,
          352,
          55,
          96,
          102,
          29,
          198,
          206,
          207,
          341,
          333,
          31,
          300,
          302,
          320,
          93,
          60,
          92,
          214,
          111,
          103,
          136,
          115,
          155,
          4,
          230,
          67,
          246,
          280,
          329,
          185,
          82,
          74,
          65,
          287,
          97,
          160,
          62,
          183,
          78,
          176,
          119,
          12,
          0,
          327,
          334,
          221,
          318,
          73,
          36,
          308,
          204,
          313,
          88,
          24,
          170,
          254,
          199,
          250,
          23,
          242,
          187,
          37,
          124,
          70,
          326,
          360,
          281,
          178,
          192,
          208,
          120,
          331,
          69,
          245,
          336,
          258,
          98,
          30,
          122,
          95,
          104,
          38,
          235,
          167,
          233,
          358,
          107,
          86,
          277,
          61,
          344,
          116,
          248,
          347,
          312,
          220,
          39,
          162,
          112,
          273,
          239,
          5,
          172,
          257,
          148,
          285,
          147,
          202,
          301,
          240,
          27,
          306,
          328,
          145,
          296,
          272,
          9,
          90,
          87,
          50,
          105,
          228,
          152,
          349,
          229,
          260,
          128,
          290,
          169,
          13,
          370,
          372,
          359,
          10,
          216,
          146,
          237,
          141,
          110,
          22,
          241,
          361,
          6,
          77,
          161,
          351,
          47,
          209,
          319,
          284,
          153,
          231,
          114,
          171,
          16,
          75,
          19,
          267,
          64,
          201,
          45,
          271,
          101,
          142,
          25,
          354,
          8,
          191,
          157,
          113,
          144,
          224,
          49,
          130,
          177,
          322,
          197,
          164,
          108,
          283,
          68,
          323,
          129,
          210,
          368,
          182,
          174,
          218,
          184,
          58,
          367,
          298,
          263,
          311,
          71,
          264,
          282,
          48,
          44,
          140,
          268,
          262,
          305,
          79
        ],
        "nuisance_validation_trials": [
          118,
          181,
          275,
          151,
          18,
          226,
          325,
          40,
          159,
          244,
          156,
          76,
          276,
          310,
          332,
          89,
          193,
          299,
          173,
          365,
          324,
          20,
          340,
          83,
          54,
          34,
          186,
          211,
          81,
          292,
          195,
          356,
          180,
          269,
          309,
          289,
          256,
          1,
          346,
          317,
          137,
          123,
          166,
          190,
          117,
          342,
          362,
          131,
          373,
          3,
          243,
          106
        ],
        "selection_train_trials": [
          136,
          67,
          210,
          344,
          192,
          245,
          38,
          68,
          283,
          280,
          231,
          80,
          49,
          239,
          105,
          191,
          145,
          220,
          308,
          215,
          322,
          148,
          170,
          27,
          97,
          141,
          230,
          103,
          122,
          174,
          16,
          25,
          287,
          333,
          70,
          87,
          178,
          202,
          372,
          39,
          347,
          290,
          176,
          160,
          86,
          96,
          260,
          5,
          326,
          262,
          6,
          258,
          115,
          298,
          12,
          161,
          167,
          73,
          257,
          30,
          351,
          113,
          305,
          169,
          69,
          37,
          331,
          268,
          98,
          367,
          140,
          204,
          264,
          224,
          71,
          60,
          111,
          31,
          45,
          233,
          285,
          78,
          358,
          263,
          8,
          318,
          164,
          229,
          273,
          206,
          277,
          207,
          199,
          214,
          162,
          44,
          201,
          228,
          155,
          58,
          341,
          364,
          334,
          296,
          61,
          319,
          171,
          337,
          352,
          267,
          183,
          153,
          329,
          50,
          197,
          313,
          281,
          187,
          116,
          370,
          354,
          237,
          23,
          306,
          235,
          48,
          79,
          101,
          359,
          157,
          90,
          209,
          64,
          272,
          242,
          128,
          74,
          124,
          114,
          104,
          146,
          301,
          360,
          95,
          227,
          312,
          110,
          218,
          282,
          9,
          36,
          323,
          368,
          82,
          328,
          184,
          24,
          144,
          302,
          77,
          198,
          22,
          221,
          172,
          248,
          208,
          4,
          300
        ],
        "selection_validation_trials": [
          93,
          112,
          108,
          271,
          107,
          75,
          130,
          327,
          13,
          65,
          147,
          55,
          361,
          152,
          320,
          129,
          102,
          47,
          92,
          311,
          29,
          142,
          241,
          349,
          119,
          0,
          250,
          182,
          88,
          120,
          19,
          11,
          246,
          62,
          254,
          284,
          185,
          177,
          240,
          216,
          336,
          10
        ],
        "context_alpha": 0.1,
        "residualizer_alpha": 100.0
      }
    ]
  },
  "residual_selection_audit": [
    {
      "selection_mode": "pipeline_nested",
      "selection_seed": 20261028,
      "selected_alpha": 100000.0,
      "scores": {
        "0.1": [
          -0.20488424056761143,
          -0.19470631784328724,
          -0.22334957280238327
        ],
        "1.0": [
          -0.20474471521607981,
          -0.19456565021885322,
          -0.22317776861629335
        ],
        "10.0": [
          -0.203358895129091,
          -0.19317066034289573,
          -0.2214724979034663
        ],
        "100.0": [
          -0.19037357648267064,
          -0.18025308581499355,
          -0.20557421137654003
        ],
        "1000.0": [
          -0.11139946004145684,
          -0.10390082200073163,
          -0.1102442828596441
        ],
        "10000.0": [
          -0.007931059867427556,
          -0.00514289661526317,
          0.005885556152192386
        ],
        "100000.0": [
          -0.00019196889695412598,
          0.0014801522247163332,
          0.003669644205341431
        ]
      },
      "folds": [
        {
          "fold": 0,
          "training_trials": [
            80,
            11,
            215,
            364,
            352,
            96,
            102,
            198,
            181,
            275,
            341,
            333,
            31,
            302,
            93,
            60,
            214,
            18,
            136,
            4,
            67,
            246,
            280,
            329,
            82,
            287,
            97,
            160,
            62,
            40,
            78,
            176,
            119,
            0,
            327,
            244,
            334,
            221,
            318,
            73,
            36,
            308,
            204,
            313,
            88,
            24,
            170,
            254,
            250,
            276,
            242,
            310,
            332,
            89,
            187,
            193,
            299,
            37,
            124,
            173,
            365,
            360,
            281,
            178,
            192,
            208,
            324,
            336,
            258,
            30,
            104,
            235,
            167,
            233,
            358,
            107,
            86,
            277,
            61,
            20,
            344,
            116,
            83,
            347,
            54,
            312,
            220,
            39,
            162,
            273,
            239,
            5,
            186,
            257,
            211,
            285,
            147,
            301,
            306,
            328,
            292,
            9,
            90,
            195,
            87,
            105,
            152,
            349,
            229,
            260,
            128,
            290,
            13,
            370,
            372,
            180,
            10,
            216,
            146,
            237,
            141,
            22,
            309,
            241,
            361,
            6,
            289,
            77,
            161,
            351,
            256,
            1,
            346,
            47,
            319,
            317,
            153,
            231,
            114,
            171,
            16,
            75,
            201,
            123,
            45,
            271,
            25,
            354,
            8,
            157,
            130,
            197,
            164,
            108,
            190,
            283,
            68,
            368,
            342,
            182,
            184,
            373,
            298,
            263,
            311,
            71,
            264,
            48,
            44,
            243,
            268,
            262,
            106,
            79
          ],
          "validation_trials": [
            118,
            227,
            337,
            55,
            29,
            206,
            207,
            300,
            320,
            92,
            151,
            111,
            103,
            115,
            155,
            226,
            230,
            185,
            74,
            65,
            325,
            183,
            12,
            159,
            156,
            76,
            199,
            23,
            70,
            326,
            120,
            331,
            69,
            245,
            98,
            122,
            95,
            38,
            340,
            248,
            34,
            112,
            172,
            148,
            202,
            81,
            240,
            27,
            145,
            296,
            272,
            50,
            228,
            356,
            169,
            359,
            269,
            110,
            209,
            284,
            19,
            267,
            64,
            137,
            101,
            142,
            191,
            113,
            144,
            224,
            49,
            177,
            166,
            322,
            323,
            129,
            210,
            117,
            362,
            174,
            218,
            58,
            131,
            367,
            282,
            3,
            140,
            305
          ],
          "nuisance_crossfit_seed": 20262028,
          "final_nuisance_selection_seed": 20262078,
          "final_nuisance_selection_train": [
            78,
            67,
            73,
            364,
            229,
            6,
            319,
            153,
            128,
            195,
            329,
            71,
            5,
            220,
            86,
            347,
            215,
            20,
            289,
            45,
            160,
            292,
            344,
            83,
            241,
            18,
            308,
            313,
            237,
            31,
            54,
            349,
            256,
            287,
            280,
            317,
            22,
            182,
            97,
            171,
            62,
            39,
            368,
            90,
            360,
            193,
            82,
            180,
            264,
            197,
            173,
            298,
            283,
            24,
            211,
            167,
            4,
            336,
            96,
            184,
            88,
            214,
            351,
            352,
            341,
            263,
            271,
            162,
            186,
            9,
            281,
            48,
            327,
            346,
            310,
            273,
            87,
            233,
            130,
            44,
            242,
            141,
            89,
            157,
            324,
            40,
            239,
            80,
            306,
            275,
            116,
            77,
            105,
            8,
            147,
            192,
            354,
            257,
            114,
            187,
            10,
            170,
            246,
            204,
            243,
            342,
            309,
            201,
            119,
            216,
            123,
            365,
            312,
            93,
            0,
            16,
            37,
            318,
            372,
            198,
            61,
            254,
            1,
            250,
            68,
            276,
            332,
            25,
            244,
            13,
            258,
            181,
            333,
            373,
            60,
            178,
            262,
            235,
            299
          ],
          "final_nuisance_selection_validation": [
            104,
            268,
            11,
            152,
            221,
            370,
            277,
            36,
            146,
            106,
            30,
            260,
            190,
            108,
            47,
            164,
            75,
            102,
            124,
            334,
            311,
            290,
            361,
            302,
            328,
            301,
            231,
            176,
            79,
            285,
            107,
            358,
            208,
            136,
            161
          ],
          "context_alpha": 0.1,
          "residualizer_alpha": 1000.0,
          "nuisance_scopes": [
            {
              "fold": 0,
              "nuisance_train_trials": [
                80,
                215,
                364,
                352,
                96,
                102,
                181,
                275,
                341,
                333,
                31,
                302,
                93,
                60,
                214,
                18,
                4,
                329,
                82,
                287,
                97,
                160,
                62,
                40,
                78,
                176,
                119,
                0,
                244,
                334,
                221,
                318,
                73,
                36,
                308,
                204,
                313,
                88,
                254,
                250,
                276,
                242,
                310,
                332,
                89,
                187,
                193,
                299,
                37,
                124,
                173,
                365,
                281,
                178,
                192,
                208,
                258,
                30,
                235,
                167,
                358,
                107,
                86,
                277,
                20,
                344,
                83,
                347,
                54,
                312,
                39,
                162,
                273,
                5,
                257,
                285,
                147,
                301,
                306,
                328,
                292,
                195,
                152,
                349,
                229,
                260,
                290,
                370,
                372,
                10,
                216,
                146,
                141,
                22,
                361,
                6,
                289,
                161,
                351,
                256,
                47,
                319,
                317,
                153,
                231,
                114,
                171,
                75,
                201,
                123,
                45,
                271,
                25,
                354,
                8,
                157,
                130,
                197,
                164,
                108,
                190,
                283,
                68,
                368,
                342,
                182,
                184,
                298,
                263,
                311,
                71,
                264,
                48,
                44,
                243,
                268,
                262,
                106,
                79
              ],
              "nuisance_validation_trials": [
                11,
                198,
                136,
                67,
                246,
                280,
                327,
                24,
                170,
                360,
                324,
                336,
                104,
                233,
                61,
                116,
                220,
                239,
                186,
                211,
                9,
                90,
                87,
                105,
                128,
                13,
                180,
                237,
                309,
                241,
                77,
                1,
                346,
                16,
                373
              ],
              "selection_train_trials": [
                216,
                162,
                277,
                333,
                298,
                39,
                257,
                8,
                184,
                361,
                283,
                71,
                130,
                302,
                370,
                141,
                273,
                146,
                332,
                242,
                78,
                173,
                167,
                349,
                268,
                260,
                0,
                123,
                317,
                258,
                231,
                352,
                178,
                181,
                329,
                83,
                301,
                4,
                299,
                152,
                289,
                160,
                18,
                47,
                119,
                25,
                22,
                45,
                264,
                250,
                44,
                312,
                97,
                153,
                96,
                313,
                93,
                221,
                40,
                20,
                5,
                86,
                88,
                244,
                281,
                171,
                164,
                368,
                147,
                372,
                256,
                263,
                351,
                73,
                80,
                190,
                204,
                102,
                243,
                193,
                157,
                75,
                62,
                290,
                107,
                187,
                310,
                106,
                271,
                308,
                262,
                358,
                344,
                311,
                229,
                254,
                37,
                108,
                60,
                214,
                79,
                318,
                334,
                36,
                287,
                365,
                68,
                161,
                54,
                192,
                201
              ],
              "selection_validation_trials": [
                89,
                235,
                82,
                30,
                364,
                10,
                182,
                197,
                176,
                354,
                6,
                285,
                341,
                195,
                276,
                124,
                114,
                342,
                31,
                328,
                275,
                292,
                215,
                208,
                319,
                347,
                306,
                48
              ],
              "context_alpha": 0.1,
              "residualizer_alpha": 1000.0
            },
            {
              "fold": 1,
              "nuisance_train_trials": [
                80,
                11,
                215,
                352,
                102,
                198,
                275,
                341,
                333,
                302,
                93,
                60,
                214,
                136,
                67,
                246,
                280,
                329,
                82,
                287,
                97,
                62,
                40,
                78,
                119,
                0,
                327,
                244,
                318,
                73,
                88,
                24,
                170,
                250,
                276,
                242,
                332,
                89,
                187,
                193,
                299,
                124,
                173,
                365,
                360,
                178,
                192,
                208,
                324,
                336,
                258,
                30,
                104,
                167,
                233,
                358,
                86,
                277,
                61,
                344,
                116,
                83,
                347,
                54,
                220,
                39,
                162,
                273,
                239,
                186,
                257,
                211,
                147,
                328,
                292,
                9,
                90,
                87,
                105,
                152,
                229,
                260,
                128,
                290,
                13,
                370,
                372,
                180,
                10,
                216,
                146,
                237,
                141,
                22,
                309,
                241,
                6,
                289,
                77,
                351,
                256,
                1,
                346,
                47,
                319,
                317,
                153,
                231,
                171,
                16,
                75,
                201,
                123,
                45,
                271,
                25,
                354,
                8,
                157,
                130,
                197,
                108,
                190,
                283,
                68,
                368,
                182,
                373,
                298,
                263,
                311,
                71,
                264,
                48,
                44,
                243,
                262,
                106,
                79
              ],
              "nuisance_validation_trials": [
                364,
                96,
                181,
                31,
                18,
                4,
                160,
                176,
                334,
                221,
                36,
                308,
                204,
                313,
                254,
                310,
                37,
                281,
                235,
                107,
                20,
                312,
                5,
                285,
                301,
                306,
                195,
                349,
                361,
                161,
                114,
                164,
                342,
                184,
                268
              ],
              "selection_train_trials": [
                182,
                289,
                309,
                153,
                198,
                243,
                11,
                123,
                197,
                178,
                336,
                271,
                86,
                105,
                77,
                277,
                372,
                273,
                341,
                87,
                318,
                352,
                128,
                242,
                187,
                9,
                54,
                82,
                47,
                216,
                1,
                8,
                6,
                283,
                280,
                373,
                344,
                214,
                201,
                275,
                171,
                10,
                260,
                167,
                45,
                75,
                60,
                16,
                329,
                119,
                287,
                79,
                173,
                190,
                40,
                250,
                80,
                233,
                89,
                170,
                290,
                365,
                90,
                317,
                299,
                78,
                88,
                83,
                62,
                370,
                237,
                0,
                193,
                258,
                130,
                244,
                319,
                73,
                146,
                324,
                39,
                239,
                192,
                48,
                208,
                141,
                157,
                298,
                262,
                68,
                246,
                61,
                106,
                302,
                332,
                24,
                186,
                333,
                347,
                368,
                256,
                44,
                108,
                328,
                215,
                351,
                97,
                152,
                257,
                93,
                292
              ],
              "selection_validation_trials": [
                116,
                124,
                22,
                25,
                241,
                311,
                104,
                263,
                346,
                102,
                30,
                162,
                71,
                220,
                264,
                360,
                354,
                147,
                136,
                13,
                327,
                358,
                180,
                211,
                67,
                276,
                229,
                231
              ],
              "context_alpha": 0.1,
              "residualizer_alpha": 10000.0
            },
            {
              "fold": 2,
              "nuisance_train_trials": [
                80,
                11,
                215,
                364,
                352,
                96,
                102,
                198,
                181,
                275,
                333,
                31,
                60,
                18,
                136,
                4,
                67,
                246,
                280,
                329,
                82,
                287,
                97,
                160,
                62,
                40,
                78,
                176,
                119,
                327,
                244,
                334,
                221,
                318,
                73,
                36,
                308,
                204,
                313,
                88,
                24,
                170,
                254,
                276,
                310,
                332,
                187,
                299,
                37,
                124,
                360,
                281,
                178,
                208,
                324,
                336,
                258,
                104,
                235,
                233,
                358,
                107,
                86,
                61,
                20,
                344,
                116,
                347,
                54,
                312,
                220,
                39,
                162,
                273,
                239,
                5,
                186,
                257,
                211,
                285,
                147,
                301,
                306,
                328,
                292,
                9,
                90,
                195,
                87,
                105,
                349,
                229,
                260,
                128,
                13,
                370,
                180,
                216,
                146,
                237,
                22,
                309,
                241,
                361,
                289,
                77,
                161,
                351,
                256,
                1,
                346,
                47,
                319,
                153,
                114,
                16,
                75,
                201,
                123,
                271,
                354,
                130,
                197,
                164,
                108,
                190,
                283,
                68,
                342,
                184,
                373,
                263,
                264,
                48,
                243,
                268,
                262,
                106,
                79
              ],
              "nuisance_validation_trials": [
                341,
                302,
                93,
                214,
                0,
                250,
                242,
                89,
                193,
                173,
                365,
                192,
                30,
                167,
                277,
                83,
                152,
                290,
                372,
                10,
                141,
                6,
                317,
                231,
                171,
                45,
                25,
                8,
                157,
                368,
                182,
                298,
                311,
                71,
                44
              ],
              "selection_train_trials": [
                328,
                332,
                318,
                61,
                201,
                244,
                130,
                346,
                90,
                256,
                333,
                246,
                198,
                106,
                292,
                254,
                67,
                20,
                336,
                211,
                233,
                170,
                73,
                358,
                239,
                68,
                373,
                136,
                107,
                344,
                273,
                102,
                327,
                11,
                299,
                82,
                334,
                153,
                260,
                220,
                86,
                352,
                281,
                164,
                257,
                342,
                62,
                243,
                310,
                180,
                364,
                24,
                187,
                186,
                181,
                54,
                347,
                308,
                276,
                306,
                178,
                31,
                48,
                208,
                96,
                75,
                79,
                275,
                215,
                88,
                60,
                312,
                287,
                36,
                351,
                241,
                190,
                313,
                18,
                114,
                160,
                271,
                184,
                4,
                289,
                119,
                329,
                221,
                195,
                80,
                37,
                108,
                40,
                237,
                87,
                263,
                123,
                216,
                176,
                1,
                360,
                146,
                268,
                39,
                258,
                128,
                280,
                324,
                116,
                9,
                162
              ],
              "selection_validation_trials": [
                301,
                13,
                229,
                370,
                97,
                147,
                264,
                161,
                47,
                262,
                105,
                309,
                354,
                124,
                78,
                77,
                5,
                235,
                197,
                283,
                319,
                349,
                285,
                16,
                22,
                204,
                104,
                361
              ],
              "context_alpha": 0.1,
              "residualizer_alpha": 1000.0
            },
            {
              "fold": 3,
              "nuisance_train_trials": [
                80,
                11,
                364,
                352,
                96,
                102,
                198,
                181,
                275,
                341,
                333,
                31,
                302,
                93,
                214,
                18,
                136,
                4,
                67,
                246,
                280,
                82,
                160,
                62,
                176,
                0,
                327,
                244,
                334,
                221,
                318,
                73,
                36,
                308,
                204,
                313,
                88,
                24,
                170,
                254,
                250,
                276,
                242,
                310,
                332,
                89,
                193,
                37,
                173,
                365,
                360,
                281,
                178,
                192,
                208,
                324,
                336,
                30,
                104,
                235,
                167,
                233,
                107,
                277,
                61,
                20,
                116,
                83,
                312,
                220,
                239,
                5,
                186,
                257,
                211,
                285,
                147,
                301,
                306,
                328,
                9,
                90,
                195,
                87,
                105,
                152,
                349,
                128,
                290,
                13,
                370,
                372,
                180,
                10,
                216,
                146,
                237,
                141,
                309,
                241,
                361,
                6,
                289,
                77,
                161,
                256,
                1,
                346,
                319,
                317,
                153,
                231,
                114,
                171,
                16,
                201,
                45,
                271,
                25,
                8,
                157,
                130,
                197,
                164,
                190,
                283,
                68,
                368,
                342,
                182,
                184,
                373,
                298,
                311,
                71,
                44,
                243,
                268,
                79
              ],
              "nuisance_validation_trials": [
                215,
                60,
                329,
                287,
                97,
                40,
                78,
                119,
                187,
                299,
                124,
                258,
                358,
                86,
                344,
                347,
                54,
                39,
                162,
                273,
                292,
                229,
                260,
                22,
                351,
                47,
                75,
                123,
                354,
                108,
                263,
                264,
                48,
                262,
                106
              ],
              "selection_train_trials": [
                198,
                254,
                211,
                73,
                193,
                201,
                141,
                44,
                71,
                157,
                280,
                77,
                184,
                311,
                368,
                208,
                365,
                346,
                275,
                195,
                256,
                93,
                88,
                197,
                370,
                9,
                178,
                277,
                306,
                239,
                152,
                87,
                170,
                107,
                176,
                214,
                309,
                45,
                186,
                235,
                242,
                167,
                333,
                290,
                11,
                13,
                181,
                25,
                146,
                216,
                30,
                6,
                243,
                301,
                244,
                8,
                37,
                180,
                285,
                18,
                114,
                190,
                192,
                104,
                361,
                4,
                334,
                5,
                231,
                302,
                116,
                153,
                310,
                67,
                298,
                220,
                318,
                128,
                241,
                36,
                24,
                372,
                360,
                173,
                90,
                171,
                80,
                271,
                283,
                1,
                250,
                147,
                10,
                102,
                289,
                83,
                257,
                237,
                341,
                31,
                62,
                105,
                204,
                79,
                68,
                136,
                164,
                281,
                221,
                352,
                317
              ],
              "selection_validation_trials": [
                332,
                89,
                308,
                324,
                336,
                342,
                312,
                130,
                327,
                182,
                246,
                0,
                364,
                268,
                233,
                20,
                349,
                16,
                319,
                96,
                328,
                160,
                313,
                373,
                276,
                161,
                82,
                61
              ],
              "context_alpha": 0.1,
              "residualizer_alpha": 10000.0
            },
            {
              "fold": 4,
              "nuisance_train_trials": [
                11,
                215,
                364,
                96,
                198,
                181,
                341,
                31,
                302,
                93,
                60,
                214,
                18,
                136,
                4,
                67,
                246,
                280,
                329,
                287,
                97,
                160,
                40,
                78,
                176,
                119,
                0,
                327,
                334,
                221,
                36,
                308,
                204,
                313,
                24,
                170,
                254,
                250,
                242,
                310,
                89,
                187,
                193,
                299,
                37,
                124,
                173,
                365,
                360,
                281,
                192,
                324,
                336,
                258,
                30,
                104,
                235,
                167,
                233,
                358,
                107,
                86,
                277,
                61,
                20,
                344,
                116,
                83,
                347,
                54,
                312,
                220,
                39,
                162,
                273,
                239,
                5,
                186,
                211,
                285,
                301,
                306,
                292,
                9,
                90,
                195,
                87,
                105,
                152,
                349,
                229,
                260,
                128,
                290,
                13,
                372,
                180,
                10,
                237,
                141,
                22,
                309,
                241,
                361,
                6,
                77,
                161,
                351,
                1,
                346,
                47,
                317,
                231,
                114,
                171,
                16,
                75,
                123,
                45,
                25,
                354,
                8,
                157,
                164,
                108,
                368,
                342,
                182,
                184,
                373,
                298,
                263,
                311,
                71,
                264,
                48,
                44,
                268,
                262,
                106
              ],
              "nuisance_validation_trials": [
                80,
                352,
                102,
                275,
                333,
                82,
                62,
                244,
                318,
                73,
                88,
                276,
                332,
                178,
                208,
                257,
                147,
                328,
                370,
                216,
                146,
                289,
                256,
                319,
                153,
                201,
                271,
                130,
                197,
                190,
                283,
                68,
                243,
                79
              ],
              "selection_train_trials": [
                136,
                9,
                180,
                97,
                104,
                341,
                187,
                105,
                123,
                61,
                301,
                277,
                6,
                181,
                173,
                198,
                365,
                22,
                349,
                246,
                37,
                221,
                16,
                214,
                215,
                90,
                233,
                195,
                264,
                8,
                292,
                287,
                78,
                71,
                241,
                285,
                77,
                5,
                290,
                45,
                18,
                308,
                47,
                60,
                87,
                93,
                360,
                311,
                162,
                268,
                324,
                141,
                229,
                347,
                10,
                342,
                54,
                260,
                20,
                96,
                336,
                186,
                235,
                334,
                89,
                128,
                192,
                317,
                327,
                280,
                167,
                176,
                31,
                310,
                40,
                67,
                302,
                220,
                0,
                211,
                184,
                25,
                263,
                273,
                346,
                204,
                39,
                298,
                119,
                237,
                44,
                239,
                170,
                86,
                124,
                312,
                373,
                36,
                83,
                344,
                157,
                24,
                372,
                106,
                11,
                171,
                164,
                116,
                1,
                75,
                114,
                13
              ],
              "selection_validation_trials": [
                351,
                364,
                250,
                193,
                160,
                242,
                152,
                262,
                231,
                309,
                107,
                368,
                299,
                281,
                182,
                258,
                254,
                108,
                306,
                354,
                358,
                4,
                329,
                361,
                161,
                30,
                313,
                48
              ],
              "context_alpha": 0.1,
              "residualizer_alpha": 1000.0
            }
          ],
          "train_x_sha256": "b61bb52334cd4c9bddca098d47d40a4e92d00ed7f268852caa87d7fed5930f36",
          "train_y_sha256": "5e84d849694096f9746feca1d654008af7d4025d8aa36d8d06cccce5fd00faf3",
          "train_context_prediction_sha256": "0b747f4df2c057703dd9b1fd87c21d5dc3e202caa42a552eb703ea46ce77ef4f",
          "train_neural_prediction_sha256": "7b2301062e8a42e034c946d1545879e69a6c4882d6750c8b0fc2d06df76eabe7",
          "condition_coverage_rule": "max(ceil(0.20*n), n_conditions) when stratifiable"
        },
        {
          "fold": 1,
          "training_trials": [
            118,
            215,
            227,
            337,
            352,
            55,
            96,
            29,
            198,
            206,
            207,
            333,
            31,
            300,
            302,
            320,
            60,
            92,
            151,
            214,
            111,
            18,
            103,
            115,
            155,
            226,
            4,
            230,
            185,
            82,
            74,
            65,
            287,
            325,
            97,
            160,
            40,
            183,
            78,
            176,
            12,
            159,
            0,
            327,
            334,
            318,
            73,
            156,
            313,
            88,
            76,
            199,
            250,
            23,
            276,
            332,
            193,
            299,
            37,
            173,
            70,
            326,
            360,
            120,
            331,
            69,
            245,
            324,
            258,
            98,
            30,
            122,
            95,
            38,
            235,
            167,
            233,
            358,
            86,
            277,
            61,
            20,
            344,
            340,
            248,
            312,
            34,
            39,
            112,
            273,
            172,
            148,
            285,
            202,
            81,
            240,
            27,
            145,
            296,
            272,
            9,
            195,
            87,
            50,
            228,
            356,
            152,
            349,
            169,
            13,
            372,
            359,
            10,
            146,
            237,
            269,
            110,
            22,
            309,
            361,
            6,
            289,
            161,
            351,
            209,
            284,
            153,
            231,
            16,
            75,
            19,
            267,
            64,
            137,
            123,
            45,
            271,
            101,
            142,
            354,
            8,
            191,
            113,
            144,
            224,
            49,
            130,
            177,
            166,
            322,
            197,
            283,
            323,
            129,
            210,
            117,
            368,
            342,
            362,
            174,
            218,
            184,
            58,
            131,
            367,
            263,
            264,
            282,
            48,
            3,
            243,
            140,
            268,
            106,
            305
          ],
          "validation_trials": [
            80,
            11,
            364,
            102,
            181,
            275,
            341,
            93,
            136,
            67,
            246,
            280,
            329,
            62,
            119,
            244,
            221,
            36,
            308,
            204,
            24,
            170,
            254,
            242,
            310,
            89,
            187,
            124,
            365,
            281,
            178,
            192,
            208,
            336,
            104,
            107,
            116,
            83,
            347,
            54,
            220,
            162,
            239,
            5,
            186,
            257,
            211,
            147,
            301,
            306,
            328,
            292,
            90,
            105,
            229,
            260,
            128,
            290,
            370,
            180,
            216,
            141,
            241,
            77,
            256,
            1,
            346,
            47,
            319,
            317,
            114,
            171,
            201,
            25,
            157,
            164,
            108,
            190,
            68,
            182,
            373,
            298,
            311,
            71,
            44,
            262,
            79
          ],
          "nuisance_crossfit_seed": 20262128,
          "final_nuisance_selection_seed": 20262178,
          "final_nuisance_selection_train": [
            191,
            305,
            37,
            282,
            12,
            40,
            312,
            359,
            73,
            276,
            277,
            340,
            327,
            318,
            342,
            176,
            10,
            60,
            299,
            69,
            309,
            372,
            354,
            50,
            3,
            0,
            248,
            97,
            130,
            30,
            284,
            64,
            129,
            344,
            235,
            49,
            228,
            323,
            146,
            45,
            227,
            296,
            29,
            58,
            65,
            283,
            167,
            337,
            88,
            95,
            209,
            38,
            87,
            18,
            148,
            199,
            82,
            110,
            334,
            9,
            356,
            245,
            70,
            55,
            31,
            117,
            160,
            352,
            183,
            75,
            367,
            349,
            174,
            74,
            362,
            224,
            23,
            159,
            258,
            92,
            112,
            152,
            202,
            122,
            78,
            144,
            16,
            214,
            173,
            155,
            358,
            193,
            313,
            325,
            263,
            264,
            185,
            48,
            101,
            151,
            285,
            131,
            269,
            240,
            351,
            115,
            61,
            20,
            13,
            237,
            86,
            34,
            273,
            118,
            22,
            250,
            289,
            156,
            81,
            98,
            123,
            215,
            230,
            140,
            233,
            39,
            106,
            184,
            302,
            111,
            142,
            361,
            332,
            320,
            103,
            96,
            333,
            198,
            113,
            331
          ],
          "final_nuisance_selection_validation": [
            195,
            300,
            153,
            287,
            207,
            27,
            218,
            271,
            272,
            137,
            161,
            368,
            360,
            268,
            177,
            76,
            19,
            166,
            169,
            172,
            4,
            145,
            210,
            206,
            326,
            8,
            322,
            197,
            324,
            6,
            120,
            231,
            243,
            226,
            267
          ],
          "context_alpha": 0.1,
          "residualizer_alpha": 1000.0,
          "nuisance_scopes": [
            {
              "fold": 0,
              "nuisance_train_trials": [
                118,
                215,
                227,
                352,
                55,
                198,
                206,
                207,
                333,
                31,
                300,
                302,
                60,
                92,
                151,
                214,
                111,
                18,
                103,
                115,
                155,
                226,
                4,
                230,
                185,
                74,
                65,
                325,
                97,
                160,
                40,
                78,
                176,
                12,
                159,
                0,
                327,
                334,
                73,
                156,
                313,
                88,
                76,
                199,
                250,
                23,
                276,
                332,
                299,
                37,
                173,
                360,
                120,
                258,
                98,
                30,
                122,
                95,
                38,
                167,
                233,
                86,
                277,
                61,
                20,
                344,
                340,
                248,
                312,
                34,
                39,
                112,
                273,
                148,
                285,
                202,
                240,
                27,
                145,
                296,
                272,
                9,
                195,
                87,
                50,
                228,
                356,
                152,
                349,
                169,
                13,
                372,
                359,
                10,
                146,
                237,
                110,
                22,
                309,
                361,
                6,
                289,
                161,
                351,
                209,
                284,
                153,
                231,
                16,
                75,
                19,
                267,
                64,
                137,
                123,
                271,
                101,
                354,
                8,
                191,
                144,
                49,
                130,
                177,
                166,
                322,
                283,
                323,
                129,
                368,
                362,
                174,
                218,
                184,
                263,
                282,
                140,
                268,
                106,
                305
              ],
              "nuisance_validation_trials": [
                337,
                96,
                29,
                320,
                82,
                287,
                183,
                318,
                193,
                70,
                326,
                331,
                69,
                245,
                324,
                235,
                358,
                172,
                81,
                269,
                45,
                142,
                113,
                224,
                197,
                210,
                117,
                342,
                58,
                131,
                367,
                264,
                48,
                3,
                243
              ],
              "selection_train_trials": [
                161,
                284,
                20,
                120,
                226,
                75,
                130,
                332,
                263,
                215,
                268,
                207,
                352,
                95,
                18,
                92,
                354,
                103,
                250,
                258,
                174,
                323,
                167,
                228,
                156,
                153,
                10,
                282,
                322,
                159,
                31,
                240,
                97,
                349,
                122,
                185,
                177,
                30,
                50,
                237,
                78,
                49,
                199,
                248,
                198,
                206,
                230,
                296,
                233,
                361,
                155,
                333,
                214,
                218,
                16,
                351,
                61,
                39,
                151,
                19,
                372,
                285,
                152,
                4,
                359,
                209,
                360,
                160,
                118,
                64,
                195,
                123,
                101,
                12,
                340,
                73,
                0,
                98,
                23,
                313,
                166,
                227,
                37,
                74,
                289,
                327,
                368,
                110,
                106,
                271,
                55,
                283,
                38,
                231,
                305,
                76,
                273,
                40,
                22,
                112,
                300,
                144,
                34,
                88,
                146,
                13,
                276,
                87,
                325,
                362,
                176,
                137
              ],
              "selection_validation_trials": [
                334,
                148,
                299,
                302,
                356,
                309,
                27,
                111,
                65,
                169,
                173,
                267,
                312,
                202,
                272,
                9,
                344,
                277,
                6,
                86,
                140,
                60,
                129,
                145,
                8,
                184,
                191,
                115
              ],
              "context_alpha": 0.1,
              "residualizer_alpha": 1000.0
            },
            {
              "fold": 1,
              "nuisance_train_trials": [
                118,
                215,
                337,
                352,
                55,
                96,
                29,
                198,
                206,
                207,
                333,
                300,
                320,
                60,
                92,
                151,
                214,
                111,
                18,
                103,
                226,
                185,
                82,
                287,
                325,
                97,
                160,
                40,
                183,
                78,
                176,
                12,
                159,
                0,
                318,
                73,
                313,
                76,
                199,
                250,
                23,
                332,
                193,
                299,
                37,
                173,
                70,
                326,
                360,
                120,
                331,
                69,
                245,
                324,
                258,
                30,
                122,
                95,
                38,
                235,
                167,
                233,
                358,
                20,
                344,
                340,
                248,
                312,
                39,
                273,
                172,
                148,
                285,
                202,
                81,
                27,
                296,
                272,
                9,
                195,
                87,
                50,
                228,
                349,
                169,
                13,
                372,
                359,
                237,
                269,
                110,
                22,
                361,
                6,
                289,
                161,
                209,
                284,
                16,
                75,
                19,
                267,
                137,
                123,
                45,
                271,
                101,
                142,
                354,
                8,
                191,
                113,
                144,
                224,
                49,
                130,
                177,
                166,
                322,
                197,
                283,
                323,
                210,
                117,
                368,
                342,
                362,
                174,
                218,
                184,
                58,
                131,
                367,
                264,
                48,
                3,
                243,
                140,
                268,
                305
              ],
              "nuisance_validation_trials": [
                227,
                31,
                302,
                115,
                155,
                4,
                230,
                74,
                65,
                327,
                334,
                156,
                88,
                276,
                98,
                86,
                277,
                61,
                34,
                112,
                240,
                145,
                356,
                152,
                10,
                146,
                309,
                351,
                153,
                231,
                64,
                129,
                263,
                282,
                106
              ],
              "selection_train_trials": [
                326,
                283,
                235,
                30,
                16,
                97,
                258,
                55,
                360,
                161,
                75,
                184,
                271,
                296,
                166,
                9,
                224,
                324,
                20,
                101,
                264,
                193,
                131,
                6,
                202,
                117,
                322,
                113,
                331,
                287,
                173,
                120,
                167,
                87,
                3,
                69,
                250,
                130,
                78,
                176,
                40,
                361,
                23,
                237,
                92,
                299,
                337,
                159,
                305,
                29,
                352,
                300,
                344,
                19,
                333,
                340,
                245,
                118,
                358,
                140,
                267,
                60,
                185,
                368,
                226,
                169,
                183,
                367,
                198,
                0,
                313,
                272,
                372,
                39,
                70,
                342,
                362,
                214,
                248,
                49,
                137,
                209,
                18,
                96,
                285,
                174,
                144,
                233,
                76,
                268,
                122,
                177,
                325,
                160,
                27,
                320,
                199,
                359,
                228,
                111,
                8,
                13,
                82,
                269,
                289,
                243,
                45,
                218,
                206,
                95,
                323,
                48
              ],
              "selection_validation_trials": [
                215,
                349,
                197,
                123,
                12,
                354,
                110,
                172,
                142,
                22,
                148,
                195,
                103,
                81,
                312,
                73,
                58,
                151,
                50,
                284,
                191,
                38,
                37,
                332,
                207,
                318,
                210,
                273
              ],
              "context_alpha": 0.1,
              "residualizer_alpha": 1000.0
            },
            {
              "fold": 2,
              "nuisance_train_trials": [
                227,
                337,
                352,
                55,
                96,
                29,
                206,
                207,
                333,
                31,
                300,
                302,
                320,
                18,
                115,
                155,
                226,
                4,
                230,
                185,
                82,
                74,
                65,
                287,
                325,
                183,
                78,
                176,
                12,
                159,
                0,
                327,
                334,
                318,
                73,
                156,
                313,
                88,
                76,
                199,
                250,
                23,
                276,
                332,
                193,
                299,
                37,
                173,
                70,
                326,
                360,
                120,
                331,
                69,
                245,
                324,
                98,
                30,
                122,
                38,
                235,
                167,
                358,
                86,
                277,
                61,
                20,
                344,
                340,
                248,
                312,
                34,
                112,
                172,
                148,
                202,
                81,
                240,
                145,
                296,
                272,
                9,
                195,
                87,
                50,
                228,
                356,
                152,
                349,
                169,
                372,
                359,
                10,
                146,
                237,
                269,
                309,
                361,
                6,
                351,
                209,
                284,
                153,
                231,
                19,
                267,
                64,
                123,
                45,
                101,
                142,
                354,
                8,
                191,
                113,
                144,
                224,
                49,
                130,
                177,
                166,
                322,
                197,
                283,
                129,
                210,
                117,
                368,
                342,
                218,
                58,
                131,
                367,
                263,
                264,
                282,
                48,
                3,
                243,
                106
              ],
              "nuisance_validation_trials": [
                118,
                215,
                198,
                60,
                92,
                151,
                214,
                111,
                103,
                97,
                160,
                40,
                258,
                95,
                233,
                39,
                273,
                285,
                27,
                13,
                110,
                22,
                289,
                161,
                16,
                75,
                137,
                271,
                323,
                362,
                174,
                184,
                140,
                268,
                305
              ],
              "selection_train_trials": [
                202,
                250,
                6,
                123,
                360,
                144,
                101,
                320,
                156,
                18,
                173,
                209,
                19,
                3,
                349,
                331,
                302,
                81,
                300,
                361,
                359,
                117,
                73,
                218,
                129,
                172,
                197,
                130,
                29,
                30,
                230,
                199,
                235,
                342,
                76,
                58,
                325,
                4,
                231,
                277,
                224,
                0,
                64,
                148,
                70,
                37,
                206,
                326,
                333,
                131,
                87,
                272,
                227,
                12,
                243,
                226,
                8,
                283,
                240,
                69,
                296,
                237,
                177,
                152,
                155,
                368,
                210,
                191,
                327,
                228,
                354,
                65,
                176,
                74,
                96,
                82,
                10,
                106,
                276,
                153,
                145,
                55,
                167,
                245,
                112,
                146,
                122,
                120,
                38,
                287,
                299,
                334,
                282,
                45,
                352,
                20,
                86,
                34,
                372,
                324,
                9,
                195,
                50,
                332,
                269,
                318,
                309,
                322,
                340,
                88,
                169,
                78
              ],
              "selection_validation_trials": [
                166,
                193,
                312,
                284,
                98,
                248,
                49,
                351,
                142,
                267,
                337,
                207,
                313,
                367,
                263,
                61,
                356,
                344,
                264,
                115,
                159,
                48,
                31,
                23,
                358,
                185,
                113,
                183
              ],
              "context_alpha": 0.1,
              "residualizer_alpha": 1000.0
            },
            {
              "fold": 3,
              "nuisance_train_trials": [
                118,
                215,
                227,
                337,
                96,
                29,
                198,
                207,
                31,
                302,
                320,
                60,
                92,
                151,
                214,
                111,
                103,
                115,
                155,
                4,
                230,
                185,
                82,
                74,
                65,
                287,
                97,
                160,
                40,
                183,
                12,
                327,
                334,
                318,
                156,
                88,
                76,
                23,
                276,
                332,
                193,
                299,
                70,
                326,
                331,
                69,
                245,
                324,
                258,
                98,
                30,
                122,
                95,
                235,
                167,
                233,
                358,
                86,
                277,
                61,
                344,
                340,
                312,
                34,
                39,
                112,
                273,
                172,
                148,
                285,
                202,
                81,
                240,
                27,
                145,
                296,
                9,
                50,
                228,
                356,
                152,
                349,
                169,
                13,
                372,
                359,
                10,
                146,
                237,
                269,
                110,
                22,
                309,
                361,
                289,
                161,
                351,
                209,
                153,
                231,
                16,
                75,
                19,
                267,
                64,
                137,
                45,
                271,
                142,
                354,
                191,
                113,
                144,
                224,
                130,
                166,
                322,
                197,
                323,
                129,
                210,
                117,
                342,
                362,
                174,
                218,
                184,
                58,
                131,
                367,
                263,
                264,
                282,
                48,
                3,
                243,
                140,
                268,
                106,
                305
              ],
              "nuisance_validation_trials": [
                352,
                55,
                206,
                333,
                300,
                18,
                226,
                325,
                78,
                176,
                159,
                0,
                73,
                313,
                199,
                250,
                37,
                173,
                360,
                120,
                38,
                20,
                248,
                272,
                195,
                87,
                6,
                284,
                123,
                101,
                8,
                49,
                177,
                283,
                368
              ],
              "selection_train_trials": [
                76,
                156,
                16,
                322,
                117,
                309,
                318,
                169,
                145,
                160,
                197,
                142,
                184,
                231,
                263,
                240,
                122,
                198,
                268,
                75,
                372,
                106,
                235,
                12,
                113,
                233,
                302,
                140,
                356,
                19,
                86,
                207,
                267,
                351,
                111,
                103,
                367,
                289,
                131,
                70,
                22,
                264,
                258,
                172,
                237,
                148,
                320,
                82,
                174,
                95,
                29,
                110,
                4,
                193,
                340,
                282,
                64,
                331,
                153,
                324,
                269,
                285,
                228,
                129,
                39,
                218,
                69,
                354,
                96,
                81,
                50,
                332,
                31,
                326,
                349,
                209,
                98,
                299,
                277,
                48,
                155,
                112,
                227,
                65,
                202,
                74,
                30,
                167,
                88,
                183,
                144,
                361,
                97,
                210,
                323,
                337,
                185,
                287,
                60,
                362,
                152,
                137,
                130,
                312,
                3,
                27,
                358,
                40,
                271,
                13,
                214,
                146
              ],
              "selection_validation_trials": [
                215,
                296,
                61,
                359,
                243,
                344,
                34,
                23,
                9,
                230,
                92,
                58,
                327,
                161,
                191,
                342,
                115,
                224,
                118,
                276,
                245,
                166,
                45,
                151,
                10,
                273,
                334,
                305
              ],
              "context_alpha": 0.1,
              "residualizer_alpha": 10000.0
            },
            {
              "fold": 4,
              "nuisance_train_trials": [
                118,
                215,
                227,
                337,
                352,
                55,
                96,
                29,
                198,
                206,
                333,
                31,
                300,
                302,
                320,
                60,
                92,
                151,
                214,
                111,
                18,
                103,
                115,
                155,
                226,
                4,
                230,
                82,
                74,
                65,
                287,
                325,
                97,
                160,
                40,
                183,
                78,
                176,
                159,
                0,
                327,
                334,
                318,
                73,
                156,
                313,
                88,
                199,
                250,
                276,
                193,
                37,
                173,
                70,
                326,
                360,
                120,
                331,
                69,
                245,
                324,
                258,
                98,
                95,
                38,
                235,
                233,
                358,
                86,
                277,
                61,
                20,
                248,
                34,
                39,
                112,
                273,
                172,
                285,
                81,
                240,
                27,
                145,
                272,
                195,
                87,
                356,
                152,
                13,
                10,
                146,
                269,
                110,
                22,
                309,
                6,
                289,
                161,
                351,
                284,
                153,
                231,
                16,
                75,
                64,
                137,
                123,
                45,
                271,
                101,
                142,
                8,
                113,
                224,
                49,
                177,
                197,
                283,
                323,
                129,
                210,
                117,
                368,
                342,
                362,
                174,
                184,
                58,
                131,
                367,
                263,
                264,
                282,
                48,
                3,
                243,
                140,
                268,
                106,
                305
              ],
              "nuisance_validation_trials": [
                207,
                185,
                12,
                76,
                23,
                332,
                299,
                30,
                122,
                167,
                344,
                340,
                312,
                148,
                202,
                296,
                9,
                50,
                228,
                349,
                169,
                372,
                359,
                237,
                361,
                209,
                19,
                267,
                354,
                191,
                144,
                130,
                166,
                322,
                218
              ],
              "selection_train_trials": [
                289,
                10,
                34,
                174,
                176,
                263,
                230,
                55,
                129,
                367,
                98,
                153,
                69,
                302,
                160,
                325,
                282,
                277,
                120,
                362,
                193,
                8,
                177,
                31,
                226,
                49,
                142,
                18,
                0,
                48,
                233,
                70,
                276,
                351,
                224,
                195,
                358,
                82,
                4,
                272,
                137,
                39,
                106,
                22,
                313,
                268,
                231,
                258,
                131,
                110,
                97,
                74,
                214,
                184,
                88,
                360,
                342,
                331,
                334,
                64,
                20,
                27,
                113,
                235,
                309,
                198,
                13,
                3,
                210,
                199,
                161,
                65,
                240,
                152,
                60,
                356,
                243,
                117,
                285,
                140,
                111,
                6,
                156,
                271,
                273,
                115,
                300,
                123,
                103,
                38,
                326,
                78,
                284,
                75,
                96,
                29,
                206,
                172,
                40,
                227,
                245,
                320,
                333,
                16,
                159,
                352,
                305,
                327,
                118,
                269,
                318,
                112
              ],
              "selection_validation_trials": [
                45,
                87,
                151,
                250,
                183,
                283,
                58,
                287,
                197,
                248,
                155,
                146,
                81,
                37,
                215,
                368,
                73,
                61,
                101,
                324,
                264,
                337,
                95,
                145,
                173,
                86,
                92,
                323
              ],
              "context_alpha": 0.1,
              "residualizer_alpha": 10000.0
            }
          ],
          "train_x_sha256": "e6c7d3024cd878e2327ae49edbbd7c1fd1a827bdf3f16e9c1ecae60e179d4da8",
          "train_y_sha256": "50d07984e137f781993f43860bf1be5b028ccc1c96e21d18e7e075428a90ddb5",
          "train_context_prediction_sha256": "4edc171e4176d1f7c9d4f672e4010efa3e4176d0da5e7a31adb06de7de97f481",
          "train_neural_prediction_sha256": "5c01a3a2b17fb01fda41425216259426697d60949e1ad3115b04a5cd35d4afe9",
          "condition_coverage_rule": "max(ceil(0.20*n), n_conditions) when stratifiable"
        },
        {
          "fold": 2,
          "training_trials": [
            118,
            80,
            11,
            227,
            337,
            364,
            55,
            102,
            29,
            181,
            206,
            207,
            275,
            341,
            300,
            320,
            93,
            92,
            151,
            111,
            103,
            136,
            115,
            155,
            226,
            230,
            67,
            246,
            280,
            329,
            185,
            74,
            65,
            325,
            62,
            183,
            119,
            12,
            159,
            244,
            221,
            156,
            36,
            308,
            204,
            24,
            170,
            76,
            254,
            199,
            23,
            242,
            310,
            89,
            187,
            124,
            365,
            70,
            326,
            281,
            178,
            192,
            208,
            120,
            331,
            69,
            245,
            336,
            98,
            122,
            95,
            104,
            38,
            107,
            116,
            340,
            83,
            248,
            347,
            54,
            220,
            34,
            162,
            112,
            239,
            5,
            172,
            186,
            257,
            148,
            211,
            147,
            202,
            301,
            81,
            240,
            27,
            306,
            328,
            145,
            296,
            272,
            292,
            90,
            50,
            105,
            228,
            356,
            229,
            260,
            128,
            290,
            169,
            370,
            180,
            359,
            216,
            141,
            269,
            110,
            241,
            77,
            256,
            1,
            346,
            47,
            209,
            319,
            284,
            317,
            114,
            171,
            19,
            267,
            64,
            137,
            201,
            101,
            142,
            25,
            191,
            157,
            113,
            144,
            224,
            49,
            177,
            166,
            322,
            164,
            108,
            190,
            68,
            323,
            129,
            210,
            117,
            362,
            182,
            174,
            218,
            58,
            131,
            373,
            367,
            298,
            311,
            71,
            282,
            3,
            44,
            140,
            262,
            305,
            79
          ],
          "validation_trials": [
            215,
            352,
            96,
            198,
            333,
            31,
            302,
            60,
            214,
            18,
            4,
            82,
            287,
            97,
            160,
            40,
            78,
            176,
            0,
            327,
            334,
            318,
            73,
            313,
            88,
            250,
            276,
            332,
            193,
            299,
            37,
            173,
            360,
            324,
            258,
            30,
            235,
            167,
            233,
            358,
            86,
            277,
            61,
            20,
            344,
            312,
            39,
            273,
            285,
            9,
            195,
            87,
            152,
            349,
            13,
            372,
            10,
            146,
            237,
            22,
            309,
            361,
            6,
            289,
            161,
            351,
            153,
            231,
            16,
            75,
            123,
            45,
            271,
            354,
            8,
            130,
            197,
            283,
            368,
            342,
            184,
            263,
            264,
            48,
            243,
            268,
            106
          ],
          "nuisance_crossfit_seed": 20262228,
          "final_nuisance_selection_seed": 20262278,
          "final_nuisance_selection_train": [
            3,
            191,
            5,
            110,
            131,
            323,
            227,
            209,
            228,
            180,
            319,
            101,
            19,
            157,
            62,
            220,
            1,
            206,
            58,
            331,
            329,
            301,
            322,
            210,
            137,
            141,
            117,
            113,
            174,
            92,
            310,
            27,
            50,
            44,
            267,
            114,
            54,
            107,
            47,
            112,
            38,
            208,
            80,
            362,
            347,
            230,
            356,
            83,
            171,
            148,
            199,
            166,
            81,
            337,
            79,
            147,
            190,
            155,
            256,
            122,
            183,
            164,
            182,
            11,
            25,
            172,
            71,
            128,
            124,
            370,
            326,
            239,
            254,
            328,
            115,
            151,
            104,
            340,
            207,
            245,
            24,
            282,
            221,
            12,
            346,
            77,
            320,
            181,
            142,
            119,
            55,
            298,
            169,
            244,
            68,
            317,
            224,
            76,
            201,
            144,
            116,
            300,
            65,
            49,
            186,
            336,
            145,
            90,
            192,
            105,
            36,
            341,
            364,
            69,
            118,
            248,
            129,
            296,
            246,
            218,
            325,
            103,
            102,
            305,
            211,
            257,
            240,
            162,
            140,
            34,
            98,
            269,
            170,
            284,
            311,
            177,
            373,
            156,
            202,
            29
          ],
          "final_nuisance_selection_validation": [
            120,
            262,
            290,
            111,
            229,
            216,
            260,
            70,
            204,
            281,
            23,
            280,
            306,
            178,
            89,
            185,
            242,
            367,
            292,
            365,
            275,
            108,
            159,
            359,
            241,
            226,
            136,
            187,
            74,
            272,
            67,
            95,
            64,
            308,
            93
          ],
          "context_alpha": 0.1,
          "residualizer_alpha": 1000.0,
          "nuisance_scopes": [
            {
              "fold": 0,
              "nuisance_train_trials": [
                118,
                80,
                337,
                364,
                55,
                102,
                29,
                207,
                341,
                320,
                93,
                92,
                151,
                111,
                103,
                115,
                155,
                226,
                67,
                246,
                280,
                329,
                74,
                65,
                325,
                183,
                119,
                244,
                221,
                156,
                36,
                24,
                170,
                76,
                254,
                199,
                89,
                187,
                124,
                365,
                326,
                281,
                178,
                192,
                120,
                331,
                69,
                245,
                336,
                98,
                122,
                104,
                107,
                116,
                340,
                83,
                248,
                347,
                54,
                220,
                34,
                162,
                239,
                5,
                172,
                186,
                257,
                148,
                211,
                147,
                202,
                301,
                81,
                240,
                27,
                306,
                328,
                145,
                272,
                292,
                90,
                105,
                228,
                356,
                229,
                260,
                128,
                290,
                370,
                180,
                359,
                141,
                110,
                241,
                77,
                256,
                346,
                47,
                209,
                319,
                284,
                317,
                114,
                171,
                19,
                267,
                64,
                137,
                201,
                101,
                142,
                25,
                191,
                157,
                113,
                144,
                224,
                49,
                177,
                322,
                108,
                190,
                323,
                210,
                117,
                362,
                182,
                174,
                58,
                131,
                373,
                367,
                298,
                311,
                71,
                282,
                3,
                44,
                262,
                305
              ],
              "nuisance_validation_trials": [
                11,
                227,
                181,
                206,
                275,
                300,
                136,
                230,
                185,
                62,
                12,
                159,
                308,
                204,
                23,
                242,
                310,
                70,
                208,
                95,
                38,
                112,
                296,
                50,
                169,
                216,
                269,
                1,
                166,
                164,
                68,
                129,
                218,
                140,
                79
              ],
              "selection_train_trials": [
                147,
                19,
                142,
                224,
                292,
                202,
                3,
                359,
                115,
                226,
                148,
                182,
                156,
                373,
                254,
                210,
                77,
                362,
                71,
                137,
                256,
                248,
                171,
                118,
                336,
                290,
                155,
                47,
                90,
                131,
                356,
                114,
                116,
                172,
                282,
                92,
                298,
                190,
                128,
                34,
                329,
                317,
                306,
                341,
                284,
                244,
                64,
                98,
                162,
                102,
                370,
                367,
                229,
                25,
                262,
                103,
                211,
                209,
                80,
                122,
                105,
                347,
                54,
                177,
                183,
                326,
                174,
                364,
                325,
                178,
                191,
                67,
                305,
                113,
                117,
                331,
                124,
                365,
                144,
                319,
                101,
                186,
                201,
                180,
                104,
                83,
                301,
                74,
                89,
                36,
                119,
                110,
                29,
                207,
                240,
                151,
                170,
                280,
                281,
                246,
                340,
                55,
                141,
                337,
                257,
                76,
                267,
                199,
                24,
                27,
                145,
                328
              ],
              "selection_validation_trials": [
                220,
                228,
                221,
                311,
                320,
                108,
                157,
                5,
                81,
                346,
                44,
                192,
                107,
                93,
                187,
                111,
                58,
                241,
                245,
                69,
                272,
                120,
                49,
                239,
                260,
                65,
                322,
                323
              ],
              "context_alpha": 0.1,
              "residualizer_alpha": 1000.0
            },
            {
              "fold": 1,
              "nuisance_train_trials": [
                80,
                11,
                227,
                337,
                364,
                55,
                102,
                181,
                206,
                207,
                275,
                300,
                320,
                93,
                92,
                151,
                111,
                103,
                136,
                115,
                226,
                230,
                246,
                329,
                185,
                74,
                65,
                325,
                62,
                183,
                12,
                159,
                244,
                221,
                156,
                36,
                308,
                204,
                24,
                170,
                76,
                254,
                199,
                23,
                242,
                310,
                187,
                124,
                70,
                192,
                208,
                120,
                331,
                69,
                245,
                98,
                95,
                104,
                38,
                107,
                116,
                340,
                83,
                248,
                347,
                54,
                220,
                162,
                112,
                239,
                172,
                186,
                257,
                148,
                147,
                202,
                301,
                240,
                328,
                145,
                296,
                272,
                292,
                90,
                50,
                105,
                356,
                229,
                260,
                290,
                169,
                370,
                216,
                141,
                269,
                110,
                241,
                256,
                1,
                346,
                47,
                209,
                319,
                284,
                317,
                114,
                267,
                64,
                137,
                201,
                101,
                142,
                25,
                113,
                144,
                224,
                49,
                177,
                166,
                322,
                164,
                108,
                190,
                68,
                323,
                129,
                210,
                117,
                362,
                182,
                218,
                58,
                367,
                311,
                282,
                3,
                44,
                140,
                262,
                79
              ],
              "nuisance_validation_trials": [
                118,
                29,
                341,
                155,
                67,
                280,
                119,
                89,
                365,
                326,
                281,
                178,
                336,
                122,
                34,
                5,
                211,
                81,
                27,
                306,
                228,
                128,
                180,
                359,
                77,
                171,
                19,
                191,
                157,
                174,
                131,
                373,
                298,
                71,
                305
              ],
              "selection_train_trials": [
                83,
                115,
                108,
                260,
                169,
                147,
                240,
                145,
                347,
                113,
                239,
                90,
                111,
                36,
                308,
                181,
                226,
                105,
                284,
                92,
                12,
                220,
                187,
                362,
                296,
                230,
                328,
                112,
                186,
                244,
                101,
                58,
                98,
                329,
                116,
                272,
                242,
                185,
                114,
                317,
                164,
                170,
                301,
                367,
                172,
                204,
                199,
                190,
                300,
                337,
                192,
                162,
                241,
                95,
                76,
                120,
                267,
                65,
                254,
                64,
                227,
                104,
                50,
                206,
                210,
                55,
                257,
                156,
                201,
                54,
                93,
                124,
                320,
                182,
                166,
                262,
                310,
                103,
                331,
                23,
                370,
                44,
                340,
                137,
                256,
                68,
                159,
                209,
                47,
                208,
                218,
                229,
                74,
                110,
                245,
                49,
                323,
                129,
                107,
                117,
                70,
                11,
                1,
                151,
                319,
                275,
                311,
                269,
                62,
                356,
                142,
                224
              ],
              "selection_validation_trials": [
                136,
                25,
                177,
                290,
                148,
                325,
                80,
                24,
                346,
                322,
                38,
                141,
                221,
                282,
                364,
                216,
                140,
                292,
                202,
                207,
                248,
                183,
                102,
                246,
                144,
                79,
                3,
                69
              ],
              "context_alpha": 0.1,
              "residualizer_alpha": 1000.0
            },
            {
              "fold": 2,
              "nuisance_train_trials": [
                118,
                80,
                11,
                227,
                337,
                364,
                55,
                102,
                29,
                181,
                206,
                207,
                275,
                341,
                300,
                320,
                103,
                136,
                155,
                230,
                67,
                246,
                280,
                185,
                74,
                325,
                62,
                183,
                119,
                12,
                159,
                244,
                221,
                156,
                36,
                308,
                204,
                170,
                76,
                254,
                199,
                23,
                242,
                310,
                89,
                365,
                70,
                326,
                281,
                178,
                192,
                208,
                120,
                69,
                245,
                336,
                98,
                122,
                95,
                38,
                107,
                340,
                248,
                347,
                54,
                34,
                162,
                112,
                239,
                5,
                172,
                148,
                211,
                147,
                81,
                240,
                27,
                306,
                296,
                272,
                292,
                90,
                50,
                105,
                228,
                356,
                260,
                128,
                290,
                169,
                370,
                180,
                359,
                216,
                141,
                269,
                110,
                241,
                77,
                256,
                1,
                346,
                209,
                319,
                284,
                317,
                114,
                171,
                19,
                267,
                64,
                137,
                142,
                191,
                157,
                113,
                224,
                49,
                177,
                166,
                322,
                164,
                108,
                68,
                323,
                129,
                117,
                362,
                174,
                218,
                131,
                373,
                367,
                298,
                71,
                282,
                140,
                262,
                305,
                79
              ],
              "nuisance_validation_trials": [
                93,
                92,
                151,
                111,
                115,
                226,
                329,
                65,
                24,
                187,
                124,
                331,
                104,
                116,
                83,
                220,
                186,
                257,
                202,
                301,
                328,
                145,
                229,
                47,
                201,
                101,
                25,
                144,
                190,
                210,
                182,
                58,
                311,
                3,
                44
              ],
              "selection_train_trials": [
                191,
                5,
                244,
                67,
                120,
                346,
                208,
                370,
                319,
                90,
                181,
                178,
                336,
                228,
                216,
                242,
                365,
                183,
                76,
                340,
                269,
                209,
                239,
                362,
                298,
                103,
                306,
                79,
                221,
                108,
                62,
                227,
                224,
                171,
                248,
                317,
                80,
                107,
                131,
                74,
                185,
                206,
                356,
                326,
                156,
                64,
                341,
                170,
                36,
                267,
                245,
                98,
                71,
                68,
                69,
                141,
                230,
                207,
                364,
                320,
                148,
                114,
                254,
                275,
                292,
                169,
                159,
                337,
                113,
                373,
                147,
                105,
                284,
                95,
                246,
                102,
                180,
                157,
                296,
                49,
                323,
                155,
                240,
                241,
                325,
                322,
                282,
                281,
                177,
                34,
                164,
                218,
                89,
                128,
                260,
                77,
                211,
                140,
                122,
                11,
                54,
                290,
                280,
                136,
                310,
                300,
                12,
                367,
                192,
                27,
                174,
                110
              ],
              "selection_validation_trials": [
                29,
                204,
                142,
                23,
                55,
                308,
                347,
                1,
                256,
                119,
                272,
                81,
                117,
                118,
                305,
                19,
                137,
                38,
                166,
                262,
                172,
                50,
                162,
                129,
                70,
                359,
                112,
                199
              ],
              "context_alpha": 0.1,
              "residualizer_alpha": 1000.0
            },
            {
              "fold": 3,
              "nuisance_train_trials": [
                118,
                80,
                11,
                227,
                102,
                29,
                181,
                206,
                207,
                275,
                341,
                300,
                93,
                92,
                151,
                111,
                136,
                115,
                155,
                226,
                230,
                67,
                246,
                280,
                329,
                185,
                74,
                65,
                62,
                183,
                119,
                12,
                159,
                221,
                156,
                36,
                308,
                204,
                24,
                76,
                199,
                23,
                242,
                310,
                89,
                187,
                124,
                365,
                70,
                326,
                281,
                178,
                208,
                331,
                245,
                336,
                122,
                95,
                104,
                38,
                107,
                116,
                340,
                83,
                248,
                220,
                34,
                162,
                112,
                5,
                172,
                186,
                257,
                148,
                211,
                147,
                202,
                301,
                81,
                27,
                306,
                328,
                145,
                296,
                90,
                50,
                105,
                228,
                229,
                128,
                290,
                169,
                370,
                180,
                359,
                216,
                141,
                269,
                110,
                77,
                256,
                1,
                346,
                47,
                284,
                317,
                114,
                171,
                19,
                137,
                201,
                101,
                25,
                191,
                157,
                144,
                224,
                166,
                322,
                164,
                190,
                68,
                129,
                210,
                362,
                182,
                174,
                218,
                58,
                131,
                373,
                298,
                311,
                71,
                282,
                3,
                44,
                140,
                305,
                79
              ],
              "nuisance_validation_trials": [
                337,
                364,
                55,
                320,
                103,
                325,
                244,
                170,
                254,
                192,
                120,
                69,
                98,
                347,
                54,
                239,
                240,
                272,
                292,
                356,
                260,
                241,
                209,
                319,
                267,
                64,
                142,
                113,
                49,
                177,
                108,
                323,
                117,
                367,
                262
              ],
              "selection_train_trials": [
                23,
                111,
                71,
                145,
                70,
                112,
                137,
                114,
                12,
                3,
                81,
                182,
                29,
                38,
                329,
                159,
                224,
                187,
                67,
                246,
                322,
                36,
                326,
                24,
                76,
                346,
                201,
                202,
                183,
                308,
                155,
                305,
                172,
                147,
                95,
                169,
                27,
                119,
                25,
                242,
                269,
                34,
                275,
                256,
                101,
                317,
                128,
                370,
                92,
                115,
                228,
                178,
                65,
                248,
                226,
                300,
                284,
                116,
                296,
                220,
                131,
                257,
                245,
                104,
                58,
                79,
                185,
                122,
                105,
                5,
                118,
                365,
                74,
                62,
                191,
                50,
                174,
                107,
                362,
                229,
                1,
                218,
                211,
                199,
                310,
                281,
                171,
                102,
                282,
                301,
                157,
                47,
                110,
                11,
                89,
                141,
                340,
                68,
                148,
                19,
                298,
                206,
                216,
                341,
                359,
                210,
                140,
                221,
                162,
                181,
                311,
                204
              ],
              "selection_validation_trials": [
                77,
                290,
                93,
                227,
                190,
                151,
                186,
                129,
                164,
                336,
                124,
                373,
                136,
                306,
                280,
                80,
                331,
                207,
                90,
                166,
                144,
                328,
                83,
                180,
                208,
                230,
                156,
                44
              ],
              "context_alpha": 0.1,
              "residualizer_alpha": 10000.0
            },
            {
              "fold": 4,
              "nuisance_train_trials": [
                118,
                11,
                227,
                337,
                364,
                55,
                29,
                181,
                206,
                275,
                341,
                300,
                320,
                93,
                92,
                151,
                111,
                103,
                136,
                115,
                155,
                226,
                230,
                67,
                280,
                329,
                185,
                65,
                325,
                62,
                119,
                12,
                159,
                244,
                308,
                204,
                24,
                170,
                254,
                23,
                242,
                310,
                89,
                187,
                124,
                365,
                70,
                326,
                281,
                178,
                192,
                208,
                120,
                331,
                69,
                336,
                98,
                122,
                95,
                104,
                38,
                116,
                83,
                347,
                54,
                220,
                34,
                112,
                239,
                5,
                186,
                257,
                211,
                202,
                301,
                81,
                240,
                27,
                306,
                328,
                145,
                296,
                272,
                292,
                50,
                228,
                356,
                229,
                260,
                128,
                169,
                180,
                359,
                216,
                269,
                241,
                77,
                1,
                47,
                209,
                319,
                171,
                19,
                267,
                64,
                201,
                101,
                142,
                25,
                191,
                157,
                113,
                144,
                49,
                177,
                166,
                164,
                108,
                190,
                68,
                323,
                129,
                210,
                117,
                182,
                174,
                218,
                58,
                131,
                373,
                367,
                298,
                311,
                71,
                3,
                44,
                140,
                262,
                305,
                79
              ],
              "nuisance_validation_trials": [
                80,
                102,
                207,
                246,
                74,
                183,
                221,
                156,
                36,
                76,
                199,
                245,
                107,
                340,
                248,
                162,
                172,
                148,
                147,
                90,
                105,
                290,
                370,
                141,
                110,
                256,
                346,
                284,
                317,
                114,
                137,
                224,
                322,
                362,
                282
              ],
              "selection_train_trials": [
                111,
                311,
                230,
                58,
                118,
                81,
                306,
                181,
                367,
                12,
                206,
                208,
                210,
                328,
                136,
                104,
                226,
                242,
                64,
                5,
                310,
                341,
                319,
                298,
                164,
                69,
                170,
                1,
                95,
                29,
                144,
                280,
                239,
                25,
                27,
                190,
                71,
                192,
                209,
                272,
                365,
                89,
                281,
                331,
                140,
                216,
                120,
                202,
                337,
                187,
                305,
                68,
                229,
                356,
                177,
                244,
                204,
                329,
                257,
                47,
                62,
                77,
                65,
                128,
                364,
                373,
                131,
                108,
                240,
                228,
                201,
                241,
                296,
                359,
                269,
                178,
                124,
                98,
                211,
                11,
                326,
                292,
                185,
                301,
                92,
                169,
                320,
                267,
                145,
                83,
                103,
                49,
                186,
                34,
                260,
                227,
                182,
                101,
                70,
                19,
                50,
                157,
                129,
                323,
                44,
                155,
                23,
                113,
                275,
                159,
                117,
                54
              ],
              "selection_validation_trials": [
                347,
                38,
                55,
                220,
                3,
                308,
                119,
                79,
                24,
                180,
                122,
                300,
                336,
                325,
                142,
                218,
                174,
                116,
                93,
                191,
                254,
                67,
                115,
                262,
                171,
                151,
                112,
                166
              ],
              "context_alpha": 0.1,
              "residualizer_alpha": 10000.0
            }
          ],
          "train_x_sha256": "3e832892d82a8e7337a40dcf1d01ae968ffcd6af99a34d7871e34e2aad24c6e4",
          "train_y_sha256": "f9fbd40329c735c0a8f66a834385c5ddb777c17f1d73f594f299e676610142e7",
          "train_context_prediction_sha256": "0ebac2540917f4559e3f748d569d57c6ca97e1d6ad4eca45be328f8178e92641",
          "train_neural_prediction_sha256": "9beddb397718c06cafcf99f104ee8181e422dfd7dff017b6f3091fad22133cce",
          "condition_coverage_rule": "max(ceil(0.20*n), n_conditions) when stratifiable"
        }
      ],
      "learner": "linear",
      "outer_training_trials": [
        118,
        80,
        11,
        215,
        227,
        337,
        364,
        352,
        55,
        96,
        102,
        29,
        198,
        181,
        206,
        207,
        275,
        341,
        333,
        31,
        300,
        302,
        320,
        93,
        60,
        92,
        151,
        214,
        111,
        18,
        103,
        136,
        115,
        155,
        226,
        4,
        230,
        67,
        246,
        280,
        329,
        185,
        82,
        74,
        65,
        287,
        325,
        97,
        160,
        62,
        40,
        183,
        78,
        176,
        119,
        12,
        159,
        0,
        327,
        244,
        334,
        221,
        318,
        73,
        156,
        36,
        308,
        204,
        313,
        88,
        24,
        170,
        76,
        254,
        199,
        250,
        23,
        276,
        242,
        310,
        332,
        89,
        187,
        193,
        299,
        37,
        124,
        173,
        365,
        70,
        326,
        360,
        281,
        178,
        192,
        208,
        120,
        331,
        69,
        245,
        324,
        336,
        258,
        98,
        30,
        122,
        95,
        104,
        38,
        235,
        167,
        233,
        358,
        107,
        86,
        277,
        61,
        20,
        344,
        116,
        340,
        83,
        248,
        347,
        54,
        312,
        220,
        34,
        39,
        162,
        112,
        273,
        239,
        5,
        172,
        186,
        257,
        148,
        211,
        285,
        147,
        202,
        301,
        81,
        240,
        27,
        306,
        328,
        145,
        296,
        272,
        292,
        9,
        90,
        195,
        87,
        50,
        105,
        228,
        356,
        152,
        349,
        229,
        260,
        128,
        290,
        169,
        13,
        370,
        372,
        180,
        359,
        10,
        216,
        146,
        237,
        141,
        269,
        110,
        22,
        309,
        241,
        361,
        6,
        289,
        77,
        161,
        351,
        256,
        1,
        346,
        47,
        209,
        319,
        284,
        317,
        153,
        231,
        114,
        171,
        16,
        75,
        19,
        267,
        64,
        137,
        201,
        123,
        45,
        271,
        101,
        142,
        25,
        354,
        8,
        191,
        157,
        113,
        144,
        224,
        49,
        130,
        177,
        166,
        322,
        197,
        164,
        108,
        190,
        283,
        68,
        323,
        129,
        210,
        117,
        368,
        342,
        362,
        182,
        174,
        218,
        184,
        58,
        131,
        373,
        367,
        298,
        263,
        311,
        71,
        264,
        282,
        48,
        3,
        44,
        243,
        140,
        268,
        262,
        106,
        305,
        79
      ],
      "outer_test_trials": [
        217,
        247,
        85,
        343,
        234,
        21,
        353,
        278,
        265,
        135,
        109,
        91,
        139,
        297,
        205,
        303,
        225,
        72,
        42,
        165,
        339,
        321,
        138,
        35,
        286,
        57,
        84,
        46,
        189,
        41,
        126,
        270,
        371,
        127,
        32,
        63,
        369,
        121,
        222,
        196,
        53,
        17,
        236,
        261,
        223,
        200,
        251,
        294,
        66,
        316,
        2,
        374,
        238,
        295,
        14,
        293,
        125,
        345,
        179,
        315,
        52,
        163,
        158,
        134,
        59,
        249,
        188,
        363,
        56,
        100,
        307,
        212,
        143,
        355,
        154,
        168,
        15,
        99,
        133,
        203,
        194,
        51,
        304,
        279,
        291,
        7,
        255,
        338,
        348,
        33,
        213,
        94,
        288,
        175,
        43,
        366,
        232,
        219,
        259,
        314,
        335,
        26,
        150,
        132,
        350,
        330,
        28,
        274,
        149,
        252,
        253,
        266,
        357
      ]
    }
  ]
}
```
