## Supplementary material for "Motor cortical signals predict finger velocity beyond task geometry": Source data and analysis code: 80a376959a786f27.json

```
{
  "job": {
    "id": "80a376959a786f27",
    "config": {
      "dataset": "LINK",
      "group": "development",
      "model": "linear",
      "seed": 20260728,
      "context_mode": "geometry_tensor",
      "file": "sub-Monkey-N_ses-20220513_obj-nedbdh_ecephys.nwb",
      "signal": "ThresholdCrossings",
      "date": "2022-05-13",
      "task": "RD"
    },
    "bootstrap": 500,
    "permutations": 0,
    "references": [
      {
        "table": "primary_analysis/link_fully_nested_metrics.csv",
        "row": 140
      }
    ]
  },
  "code_sha256": "f521cbb9b7859ea5fefbac7eda12229d833abbeed7b51b6263a70b840a98c21f",
  "elapsed_seconds": 15.097615083039273,
  "metrics": {
    "context_r2": 0.6068640730392781,
    "exact_r2": 0.6113727374022839,
    "exact_gain": 0.0045086643715744855,
    "replacement_gain": -0.009623190162623151,
    "self_replacement_max_abs_error": 0.0,
    "context_mse": 0.00023068613858518038,
    "exact_mse": 0.00022804052341558962,
    "replacement_mse": 0.00023633287912204622,
    "context_rmse": 0.015188355361433323,
    "exact_rmse": 0.015101010675302154,
    "replacement_rmse": 0.015373121970570787,
    "normalized_context_rmse": 0.6270055244636022,
    "normalized_exact_rmse": 0.6233997620598699,
    "mse_reduction_percent": 1.1468461806229746,
    "component_context_rmse": [
      0.015973765703093928,
      0.014360051755931141
    ],
    "component_exact_rmse": [
      0.015904199626027442,
      0.014252630672498575
    ],
    "component_replacement_rmse": [
      0.016111447456945413,
      0.014597500439670508
    ],
    "component_exact_gain": [
      0.003239592954758688,
      0.006285089777965225
    ],
    "exact_gain_ci_low": -4.885396207194079e-05,
    "exact_gain_ci_high": 0.009010305105709047,
    "train_trials": 262,
    "test_trials": 113,
    "final_context_alpha": 1.0,
    "final_residualizer_alpha": 1000.0,
    "innovation_alpha": 10000.0,
    "crossfit_folds": 5,
    "eligible_sources_min": 9,
    "eligible_sources_median": 15.0,
    "source_reuse_max": 4,
    "source_reuse_median_nonzero": 1.0,
    "replacement_distance_mean": 0.07411722757128887,
    "replacement_distance_median": 0.05932691965528138,
    "replacement_penalty_distance_spearman": -0.2076757045203543,
    "permutation_gain_mean": null,
    "permutation_gain_low": null,
    "permutation_gain_high": null,
    "permutation_gains": [],
    "train_indices": [
      144,
      285,
      54,
      353,
      311,
      361,
      235,
      251,
      197,
      85,
      341,
      301,
      141,
      109,
      227,
      373,
      64,
      350,
      331,
      241,
      79,
      343,
      149,
      188,
      32,
      14,
      318,
      103,
      231,
      321,
      216,
      73,
      184,
      352,
      198,
      260,
      82,
      221,
      12,
      55,
      18,
      48,
      13,
      98,
      65,
      362,
      205,
      26,
      283,
      339,
      276,
      363,
      242,
      179,
      44,
      63,
      271,
      2,
      115,
      162,
      256,
      371,
      0,
      238,
      223,
      328,
      51,
      75,
      23,
      93,
      95,
      153,
      152,
      107,
      299,
      327,
      40,
      224,
      20,
      88,
      69,
      119,
      129,
      357,
      334,
      210,
      344,
      45,
      246,
      37,
      287,
      125,
      219,
      306,
      39,
      120,
      130,
      105,
      314,
      288,
      164,
      307,
      3,
      355,
      230,
      110,
      337,
      329,
      326,
      296,
      113,
      240,
      180,
      312,
      128,
      218,
      243,
      211,
      207,
      323,
      206,
      90,
      101,
      147,
      1,
      112,
      175,
      59,
      320,
      60,
      303,
      201,
      200,
      160,
      148,
      292,
      322,
      43,
      173,
      66,
      293,
      335,
      87,
      22,
      286,
      21,
      317,
      163,
      347,
      134,
      203,
      142,
      172,
      194,
      4,
      167,
      187,
      16,
      196,
      282,
      228,
      208,
      257,
      281,
      132,
      155,
      71,
      118,
      233,
      232,
      49,
      369,
      247,
      72,
      106,
      214,
      351,
      229,
      261,
      269,
      145,
      367,
      165,
      122,
      99,
      166,
      305,
      17,
      189,
      274,
      222,
      76,
      28,
      319,
      29,
      138,
      263,
      137,
      100,
      277,
      24,
      212,
      186,
      62,
      157,
      38,
      92,
      316,
      161,
      268,
      225,
      36,
      77,
      272,
      124,
      262,
      117,
      372,
      295,
      35,
      264,
      202,
      8,
      96,
      121,
      108,
      9,
      131,
      80,
      53,
      34,
      204,
      181,
      209,
      150,
      245,
      359,
      332,
      158,
      234,
      168,
      284,
      309,
      249,
      84,
      239,
      346,
      50,
      356,
      255,
      253,
      27,
      136,
      191,
      185,
      273,
      183,
      244,
      213,
      192,
      57,
      315
    ],
    "test_indices": [
      91,
      170,
      178,
      195,
      370,
      52,
      15,
      360,
      291,
      159,
      116,
      364,
      258,
      254,
      266,
      220,
      33,
      97,
      114,
      267,
      308,
      324,
      68,
      46,
      217,
      25,
      304,
      89,
      78,
      358,
      61,
      365,
      135,
      237,
      298,
      83,
      31,
      156,
      67,
      169,
      7,
      171,
      154,
      177,
      313,
      174,
      176,
      280,
      30,
      338,
      6,
      250,
      259,
      325,
      143,
      252,
      248,
      366,
      56,
      354,
      42,
      342,
      289,
      19,
      146,
      297,
      81,
      275,
      47,
      123,
      349,
      290,
      302,
      41,
      279,
      182,
      94,
      104,
      102,
      70,
      10,
      265,
      294,
      199,
      111,
      86,
      300,
      333,
      133,
      127,
      126,
      236,
      374,
      140,
      139,
      193,
      190,
      330,
      270,
      215,
      226,
      340,
      368,
      5,
      11,
      74,
      345,
      58,
      348,
      336,
      278,
      310,
      151
    ],
    "replacement_sources": [
      133,
      68,
      5,
      290,
      358,
      140,
      340,
      81,
      123,
      169,
      217,
      324,
      302,
      127,
      151,
      289,
      5,
      10,
      41,
      252,
      340,
      364,
      170,
      42,
      116,
      139,
      177,
      333,
      68,
      370,
      345,
      46,
      366,
      140,
      195,
      25,
      94,
      342,
      259,
      159,
      310,
      217,
      126,
      304,
      102,
      5,
      294,
      330,
      56,
      143,
      278,
      259,
      67,
      310,
      338,
      267,
      342,
      135,
      30,
      177,
      46,
      248,
      67,
      217,
      310,
      86,
      217,
      360,
      94,
      291,
      102,
      278,
      258,
      114,
      338,
      330,
      31,
      41,
      313,
      176,
      300,
      364,
      176,
      58,
      159,
      174,
      10,
      291,
      68,
      254,
      154,
      170,
      226,
      237,
      25,
      190,
      193,
      182,
      354,
      116,
      374,
      15,
      68,
      174,
      56,
      5,
      61,
      199,
      340,
      330,
      290,
      146,
      266
    ],
    "fold_scopes": [
      {
        "fold": 0,
        "nuisance_train_trials": [
          144,
          285,
          54,
          311,
          235,
          251,
          197,
          85,
          341,
          301,
          141,
          109,
          227,
          64,
          331,
          241,
          79,
          343,
          149,
          188,
          32,
          14,
          103,
          231,
          216,
          73,
          184,
          352,
          198,
          260,
          82,
          12,
          55,
          18,
          48,
          13,
          98,
          65,
          362,
          205,
          26,
          283,
          339,
          276,
          363,
          242,
          44,
          63,
          2,
          115,
          162,
          371,
          0,
          238,
          223,
          328,
          51,
          23,
          93,
          95,
          153,
          152,
          107,
          299,
          327,
          40,
          224,
          88,
          69,
          129,
          357,
          334,
          210,
          45,
          246,
          37,
          287,
          125,
          306,
          120,
          130,
          314,
          288,
          307,
          3,
          230,
          110,
          337,
          326,
          296,
          113,
          240,
          180,
          312,
          128,
          243,
          211,
          207,
          206,
          90,
          147,
          1,
          112,
          175,
          59,
          320,
          303,
          201,
          200,
          148,
          292,
          322,
          43,
          173,
          66,
          293,
          22,
          286,
          21,
          347,
          134,
          203,
          142,
          172,
          194,
          4,
          167,
          16,
          196,
          282,
          228,
          208,
          257,
          132,
          155,
          118,
          233,
          232,
          49,
          369,
          247,
          72,
          106,
          214,
          269,
          145,
          367,
          165,
          122,
          99,
          166,
          189,
          274,
          222,
          76,
          28,
          29,
          138,
          137,
          100,
          277,
          24,
          212,
          186,
          62,
          157,
          38,
          92,
          316,
          161,
          225,
          36,
          77,
          272,
          124,
          262,
          372,
          295,
          8,
          121,
          108,
          9,
          131,
          53,
          34,
          181,
          209,
          150,
          245,
          359,
          158,
          234,
          168,
          309,
          84,
          239,
          346,
          356,
          255,
          27,
          191,
          185,
          273,
          183,
          244,
          213,
          192,
          57,
          315
        ],
        "nuisance_validation_trials": [
          353,
          361,
          373,
          350,
          318,
          321,
          221,
          179,
          271,
          256,
          75,
          20,
          119,
          344,
          219,
          39,
          105,
          164,
          355,
          329,
          218,
          323,
          101,
          60,
          160,
          335,
          87,
          317,
          163,
          187,
          281,
          71,
          351,
          229,
          261,
          305,
          17,
          319,
          263,
          268,
          117,
          35,
          264,
          202,
          96,
          80,
          204,
          332,
          284,
          249,
          50,
          253,
          136
        ],
        "selection_train_trials": [
          13,
          225,
          213,
          121,
          49,
          233,
          167,
          241,
          32,
          28,
          161,
          131,
          173,
          201,
          292,
          306,
          211,
          245,
          212,
          3,
          45,
          314,
          234,
          37,
          214,
          356,
          293,
          115,
          239,
          339,
          274,
          316,
          66,
          158,
          69,
          64,
          184,
          203,
          1,
          216,
          65,
          8,
          98,
          72,
          0,
          130,
          228,
          85,
          138,
          224,
          134,
          129,
          206,
          309,
          352,
          322,
          273,
          269,
          362,
          285,
          44,
          2,
          303,
          62,
          128,
          150,
          328,
          296,
          341,
          14,
          222,
          155,
          262,
          63,
          92,
          110,
          242,
          124,
          198,
          327,
          295,
          108,
          260,
          243,
          197,
          331,
          132,
          189,
          320,
          76,
          188,
          191,
          18,
          369,
          288,
          24,
          238,
          77,
          183,
          109,
          113,
          137,
          272,
          79,
          145,
          232,
          307,
          337,
          251,
          347,
          208,
          34,
          168,
          21,
          16,
          51,
          227,
          82,
          175,
          185,
          230,
          257,
          205,
          247,
          194,
          125,
          100,
          84,
          22,
          235,
          157,
          29,
          371,
          144,
          48,
          359,
          90,
          122,
          55,
          153,
          282,
          118,
          210,
          172,
          166,
          277,
          53,
          106,
          287,
          88,
          346,
          315,
          311,
          26,
          283,
          207,
          9,
          246,
          162,
          223,
          12,
          334,
          112,
          99,
          93,
          196,
          23
        ],
        "selection_validation_trials": [
          200,
          255,
          192,
          38,
          186,
          54,
          148,
          326,
          165,
          59,
          107,
          57,
          43,
          244,
          367,
          286,
          299,
          181,
          141,
          209,
          372,
          40,
          312,
          343,
          95,
          103,
          152,
          120,
          357,
          240,
          231,
          180,
          27,
          4,
          142,
          36,
          147,
          301,
          363,
          276,
          73,
          149
        ],
        "context_alpha": 0.1,
        "residualizer_alpha": 1000.0
      },
      {
        "fold": 1,
        "nuisance_train_trials": [
          144,
          285,
          54,
          353,
          311,
          361,
          235,
          197,
          85,
          341,
          301,
          141,
          227,
          373,
          64,
          350,
          331,
          241,
          343,
          149,
          188,
          32,
          14,
          318,
          103,
          231,
          321,
          216,
          184,
          352,
          198,
          260,
          82,
          221,
          12,
          18,
          48,
          13,
          65,
          362,
          205,
          26,
          339,
          242,
          179,
          44,
          63,
          271,
          2,
          115,
          162,
          256,
          371,
          0,
          238,
          328,
          51,
          75,
          23,
          93,
          95,
          153,
          152,
          299,
          327,
          40,
          224,
          20,
          88,
          69,
          119,
          129,
          357,
          334,
          210,
          344,
          45,
          246,
          287,
          125,
          219,
          306,
          39,
          130,
          105,
          288,
          164,
          307,
          3,
          355,
          230,
          110,
          337,
          329,
          326,
          296,
          113,
          240,
          180,
          312,
          128,
          218,
          211,
          323,
          206,
          101,
          147,
          1,
          60,
          303,
          201,
          200,
          160,
          322,
          43,
          173,
          66,
          293,
          335,
          87,
          22,
          286,
          21,
          317,
          163,
          347,
          203,
          142,
          194,
          4,
          187,
          16,
          196,
          282,
          208,
          257,
          281,
          132,
          71,
          118,
          232,
          214,
          351,
          229,
          261,
          145,
          165,
          122,
          99,
          166,
          305,
          17,
          189,
          274,
          76,
          28,
          319,
          29,
          263,
          100,
          24,
          212,
          186,
          62,
          38,
          92,
          316,
          161,
          268,
          225,
          36,
          77,
          272,
          124,
          262,
          117,
          372,
          295,
          35,
          264,
          202,
          8,
          96,
          121,
          80,
          53,
          34,
          204,
          181,
          150,
          245,
          359,
          332,
          158,
          234,
          168,
          284,
          309,
          249,
          50,
          255,
          253,
          136,
          191,
          183,
          213,
          192,
          57,
          315
        ],
        "nuisance_validation_trials": [
          251,
          109,
          79,
          73,
          55,
          98,
          283,
          276,
          363,
          223,
          107,
          37,
          120,
          314,
          243,
          207,
          90,
          112,
          175,
          59,
          320,
          148,
          292,
          134,
          172,
          167,
          228,
          155,
          233,
          49,
          369,
          247,
          72,
          106,
          269,
          367,
          222,
          138,
          137,
          277,
          157,
          108,
          9,
          131,
          209,
          84,
          239,
          346,
          356,
          27,
          185,
          273,
          244
        ],
        "selection_train_trials": [
          221,
          181,
          34,
          263,
          0,
          183,
          85,
          227,
          229,
          173,
          17,
          317,
          69,
          54,
          39,
          129,
          318,
          316,
          130,
          197,
          211,
          309,
          35,
          315,
          36,
          335,
          142,
          257,
          100,
          147,
          359,
          344,
          326,
          245,
          75,
          28,
          337,
          121,
          196,
          287,
          216,
          145,
          166,
          240,
          322,
          268,
          66,
          43,
          231,
          329,
          285,
          307,
          224,
          149,
          296,
          128,
          256,
          105,
          99,
          4,
          65,
          203,
          306,
          64,
          38,
          188,
          23,
          163,
          18,
          53,
          161,
          162,
          351,
          152,
          219,
          372,
          198,
          80,
          235,
          16,
          284,
          160,
          242,
          202,
          189,
          14,
          2,
          328,
          29,
          341,
          272,
          371,
          158,
          87,
          12,
          184,
          103,
          264,
          246,
          230,
          144,
          141,
          51,
          1,
          88,
          373,
          26,
          20,
          352,
          150,
          96,
          218,
          334,
          205,
          92,
          204,
          115,
          164,
          118,
          299,
          327,
          225,
          165,
          125,
          63,
          57,
          347,
          101,
          260,
          234,
          124,
          261,
          32,
          122,
          305,
          194,
          332,
          168,
          331,
          208,
          355,
          271,
          191,
          24,
          249,
          303,
          179,
          113,
          200,
          361,
          274,
          44,
          286,
          48,
          214,
          136,
          350,
          238,
          319,
          262,
          339,
          117,
          132,
          82,
          22,
          71,
          282
        ],
        "selection_validation_trials": [
          312,
          93,
          40,
          357,
          153,
          201,
          253,
          50,
          206,
          213,
          281,
          119,
          8,
          13,
          3,
          288,
          212,
          60,
          187,
          180,
          293,
          21,
          45,
          295,
          62,
          76,
          232,
          301,
          353,
          321,
          186,
          110,
          241,
          311,
          77,
          192,
          255,
          343,
          323,
          362,
          210,
          95
        ],
        "context_alpha": 1.0,
        "residualizer_alpha": 1000.0
      },
      {
        "fold": 2,
        "nuisance_train_trials": [
          144,
          54,
          353,
          361,
          251,
          85,
          341,
          301,
          141,
          109,
          373,
          350,
          331,
          241,
          79,
          343,
          149,
          188,
          14,
          318,
          103,
          321,
          216,
          73,
          352,
          198,
          260,
          82,
          221,
          12,
          55,
          48,
          98,
          65,
          362,
          283,
          276,
          363,
          179,
          44,
          271,
          115,
          162,
          256,
          371,
          238,
          223,
          75,
          23,
          152,
          107,
          299,
          40,
          20,
          88,
          69,
          119,
          357,
          334,
          344,
          45,
          37,
          287,
          125,
          219,
          306,
          39,
          120,
          105,
          314,
          288,
          164,
          355,
          230,
          110,
          337,
          329,
          326,
          113,
          240,
          180,
          312,
          218,
          243,
          211,
          207,
          323,
          206,
          90,
          101,
          147,
          1,
          112,
          175,
          59,
          320,
          60,
          303,
          200,
          160,
          148,
          292,
          322,
          173,
          293,
          335,
          87,
          317,
          163,
          134,
          203,
          142,
          172,
          194,
          4,
          167,
          187,
          16,
          196,
          228,
          208,
          257,
          281,
          132,
          155,
          71,
          118,
          233,
          49,
          369,
          247,
          72,
          106,
          214,
          351,
          229,
          261,
          269,
          145,
          367,
          165,
          122,
          99,
          166,
          305,
          17,
          274,
          222,
          76,
          28,
          319,
          29,
          138,
          263,
          137,
          100,
          277,
          24,
          157,
          38,
          316,
          161,
          268,
          225,
          36,
          77,
          272,
          124,
          117,
          372,
          295,
          35,
          264,
          202,
          8,
          96,
          121,
          108,
          9,
          131,
          80,
          53,
          34,
          204,
          181,
          209,
          359,
          332,
          158,
          168,
          284,
          309,
          249,
          84,
          239,
          346,
          50,
          356,
          255,
          253,
          27,
          136,
          191,
          185,
          273,
          183,
          244,
          213,
          192,
          57
        ],
        "nuisance_validation_trials": [
          285,
          311,
          235,
          197,
          227,
          64,
          32,
          231,
          184,
          18,
          13,
          205,
          26,
          339,
          242,
          63,
          2,
          0,
          328,
          51,
          93,
          95,
          153,
          327,
          224,
          129,
          210,
          246,
          130,
          307,
          3,
          296,
          128,
          201,
          43,
          66,
          22,
          286,
          21,
          347,
          282,
          232,
          189,
          212,
          186,
          62,
          92,
          262,
          150,
          245,
          234,
          315
        ],
        "selection_train_trials": [
          277,
          271,
          165,
          225,
          256,
          99,
          337,
          35,
          49,
          352,
          251,
          144,
          223,
          138,
          222,
          65,
          359,
          321,
          331,
          125,
          373,
          363,
          131,
          134,
          75,
          136,
          198,
          147,
          132,
          369,
          317,
          264,
          12,
          57,
          82,
          167,
          322,
          334,
          341,
          37,
          209,
          137,
          118,
          157,
          166,
          260,
          79,
          287,
          351,
          253,
          38,
          110,
          211,
          183,
          185,
          206,
          240,
          141,
          357,
          261,
          268,
          44,
          335,
          121,
          257,
          17,
          162,
          55,
          100,
          203,
          187,
          255,
          85,
          40,
          84,
          72,
          109,
          73,
          320,
          316,
          76,
          155,
          48,
          4,
          194,
          263,
          204,
          45,
          200,
          54,
          272,
          241,
          367,
          88,
          96,
          16,
          59,
          181,
          105,
          361,
          312,
          120,
          20,
          8,
          244,
          14,
          202,
          314,
          306,
          301,
          295,
          239,
          103,
          344,
          148,
          172,
          34,
          164,
          319,
          108,
          269,
          179,
          122,
          283,
          53,
          318,
          238,
          119,
          50,
          281,
          69,
          106,
          293,
          152,
          228,
          292,
          196,
          101,
          188,
          112,
          87,
          213,
          214,
          207,
          191,
          60,
          180,
          98,
          80,
          353,
          243,
          305,
          161,
          9,
          356,
          229,
          142,
          299,
          113,
          218,
          284,
          115,
          273,
          329,
          326,
          355,
          28,
          371
        ],
        "selection_validation_trials": [
          163,
          29,
          173,
          343,
          168,
          27,
          233,
          124,
          362,
          149,
          221,
          39,
          309,
          192,
          107,
          288,
          249,
          145,
          350,
          323,
          230,
          1,
          158,
          90,
          71,
          216,
          117,
          303,
          219,
          247,
          23,
          175,
          160,
          274,
          372,
          36,
          346,
          276,
          208,
          77,
          24,
          332
        ],
        "context_alpha": 0.1,
        "residualizer_alpha": 1000.0
      },
      {
        "fold": 3,
        "nuisance_train_trials": [
          285,
          54,
          353,
          311,
          361,
          235,
          251,
          197,
          85,
          341,
          109,
          227,
          373,
          64,
          350,
          331,
          241,
          79,
          343,
          149,
          32,
          318,
          103,
          231,
          321,
          73,
          184,
          260,
          221,
          55,
          18,
          48,
          13,
          98,
          65,
          362,
          205,
          26,
          283,
          339,
          276,
          363,
          242,
          179,
          44,
          63,
          271,
          2,
          115,
          256,
          371,
          0,
          223,
          328,
          51,
          75,
          93,
          95,
          153,
          107,
          327,
          40,
          224,
          20,
          119,
          129,
          210,
          344,
          246,
          37,
          287,
          125,
          219,
          306,
          39,
          120,
          130,
          105,
          314,
          164,
          307,
          3,
          355,
          230,
          110,
          329,
          296,
          180,
          128,
          218,
          243,
          211,
          207,
          323,
          206,
          90,
          101,
          147,
          112,
          175,
          59,
          320,
          60,
          201,
          160,
          148,
          292,
          43,
          173,
          66,
          335,
          87,
          22,
          286,
          21,
          317,
          163,
          347,
          134,
          203,
          172,
          4,
          167,
          187,
          282,
          228,
          208,
          257,
          281,
          132,
          155,
          71,
          118,
          233,
          232,
          49,
          369,
          247,
          72,
          106,
          351,
          229,
          261,
          269,
          367,
          165,
          99,
          166,
          305,
          17,
          189,
          274,
          222,
          76,
          28,
          319,
          29,
          138,
          263,
          137,
          100,
          277,
          212,
          186,
          62,
          157,
          38,
          92,
          161,
          268,
          225,
          77,
          272,
          262,
          117,
          372,
          295,
          35,
          264,
          202,
          96,
          108,
          9,
          131,
          80,
          34,
          204,
          181,
          209,
          150,
          245,
          332,
          234,
          284,
          309,
          249,
          84,
          239,
          346,
          50,
          356,
          253,
          27,
          136,
          191,
          185,
          273,
          244,
          213,
          315
        ],
        "nuisance_validation_trials": [
          144,
          301,
          141,
          188,
          14,
          216,
          352,
          198,
          82,
          12,
          162,
          238,
          23,
          152,
          299,
          88,
          69,
          357,
          334,
          45,
          288,
          337,
          326,
          113,
          240,
          312,
          1,
          303,
          200,
          322,
          293,
          142,
          194,
          16,
          196,
          214,
          145,
          122,
          24,
          316,
          36,
          124,
          8,
          121,
          53,
          359,
          158,
          168,
          255,
          183,
          192,
          57
        ],
        "selection_train_trials": [
          125,
          263,
          292,
          372,
          71,
          118,
          26,
          109,
          155,
          233,
          204,
          311,
          232,
          157,
          209,
          262,
          65,
          0,
          43,
          44,
          362,
          369,
          130,
          137,
          29,
          244,
          331,
          76,
          175,
          256,
          173,
          112,
          138,
          296,
          90,
          132,
          239,
          92,
          243,
          281,
          80,
          60,
          185,
          166,
          347,
          228,
          221,
          206,
          283,
          225,
          85,
          48,
          319,
          167,
          115,
          341,
          264,
          184,
          120,
          253,
          79,
          335,
          128,
          234,
          355,
          223,
          4,
          222,
          129,
          191,
          72,
          321,
          361,
          205,
          272,
          269,
          131,
          50,
          160,
          207,
          208,
          219,
          136,
          317,
          13,
          210,
          245,
          251,
          51,
          87,
          306,
          227,
          38,
          95,
          350,
          260,
          165,
          212,
          32,
          373,
          73,
          346,
          105,
          197,
          353,
          314,
          332,
          110,
          274,
          339,
          343,
          327,
          28,
          242,
          103,
          213,
          246,
          277,
          75,
          315,
          161,
          20,
          164,
          318,
          64,
          21,
          235,
          187,
          203,
          108,
          247,
          2,
          323,
          119,
          3,
          149,
          153,
          231,
          224,
          93,
          367,
          163,
          37,
          147,
          282,
          363,
          202,
          96,
          49,
          309,
          27,
          307,
          189,
          172,
          179,
          17,
          100,
          181,
          77,
          62,
          351,
          34,
          261,
          218,
          59,
          40,
          180,
          186
        ],
        "selection_validation_trials": [
          371,
          268,
          106,
          230,
          287,
          54,
          201,
          148,
          101,
          39,
          257,
          344,
          271,
          9,
          35,
          273,
          18,
          286,
          55,
          276,
          99,
          66,
          241,
          328,
          98,
          356,
          134,
          84,
          107,
          329,
          229,
          305,
          320,
          117,
          295,
          22,
          150,
          249,
          211,
          285,
          284,
          63
        ],
        "context_alpha": 0.1,
        "residualizer_alpha": 1000.0
      },
      {
        "fold": 4,
        "nuisance_train_trials": [
          144,
          285,
          353,
          311,
          361,
          235,
          251,
          197,
          301,
          141,
          109,
          227,
          373,
          64,
          350,
          79,
          188,
          32,
          14,
          318,
          231,
          321,
          216,
          73,
          184,
          352,
          198,
          82,
          221,
          12,
          55,
          18,
          13,
          98,
          205,
          26,
          283,
          339,
          276,
          363,
          242,
          179,
          63,
          271,
          2,
          162,
          256,
          0,
          238,
          223,
          328,
          51,
          75,
          23,
          93,
          95,
          153,
          152,
          107,
          299,
          327,
          224,
          20,
          88,
          69,
          119,
          129,
          357,
          334,
          210,
          344,
          45,
          246,
          37,
          219,
          39,
          120,
          130,
          105,
          314,
          288,
          164,
          307,
          3,
          355,
          337,
          329,
          326,
          296,
          113,
          240,
          312,
          128,
          218,
          243,
          207,
          323,
          90,
          101,
          1,
          112,
          175,
          59,
          320,
          60,
          303,
          201,
          200,
          160,
          148,
          292,
          322,
          43,
          66,
          293,
          335,
          87,
          22,
          286,
          21,
          317,
          163,
          347,
          134,
          142,
          172,
          194,
          167,
          187,
          16,
          196,
          282,
          228,
          281,
          155,
          71,
          233,
          232,
          49,
          369,
          247,
          72,
          106,
          214,
          351,
          229,
          261,
          269,
          145,
          367,
          122,
          305,
          17,
          189,
          222,
          319,
          138,
          263,
          137,
          277,
          24,
          212,
          186,
          62,
          157,
          92,
          316,
          268,
          36,
          124,
          262,
          117,
          35,
          264,
          202,
          8,
          96,
          121,
          108,
          9,
          131,
          80,
          53,
          204,
          209,
          150,
          245,
          359,
          332,
          158,
          234,
          168,
          284,
          249,
          84,
          239,
          346,
          50,
          356,
          255,
          253,
          27,
          136,
          185,
          273,
          183,
          244,
          192,
          57,
          315
        ],
        "nuisance_validation_trials": [
          54,
          85,
          341,
          331,
          241,
          343,
          149,
          103,
          260,
          48,
          65,
          362,
          44,
          115,
          371,
          40,
          287,
          125,
          306,
          230,
          110,
          180,
          211,
          206,
          147,
          173,
          203,
          4,
          208,
          257,
          132,
          118,
          165,
          99,
          166,
          274,
          76,
          28,
          29,
          100,
          38,
          161,
          225,
          77,
          272,
          372,
          295,
          34,
          181,
          309,
          191,
          213
        ],
        "selection_train_trials": [
          373,
          189,
          84,
          95,
          23,
          363,
          235,
          319,
          256,
          351,
          198,
          359,
          142,
          238,
          2,
          201,
          321,
          22,
          262,
          352,
          148,
          233,
          60,
          71,
          121,
          62,
          186,
          53,
          268,
          168,
          136,
          292,
          55,
          218,
          145,
          261,
          228,
          59,
          150,
          160,
          361,
          87,
          57,
          36,
          285,
          305,
          64,
          231,
          221,
          311,
          205,
          107,
          88,
          329,
          207,
          318,
          82,
          192,
          108,
          35,
          339,
          164,
          90,
          296,
          106,
          79,
          39,
          344,
          234,
          49,
          251,
          246,
          367,
          93,
          200,
          152,
          144,
          27,
          69,
          303,
          37,
          244,
          9,
          163,
          43,
          253,
          209,
          75,
          0,
          346,
          188,
          105,
          315,
          202,
          66,
          155,
          157,
          347,
          204,
          129,
          20,
          369,
          355,
          134,
          337,
          124,
          245,
          167,
          312,
          271,
          196,
          307,
          138,
          16,
          32,
          229,
          301,
          282,
          334,
          277,
          172,
          232,
          288,
          222,
          335,
          1,
          247,
          197,
          249,
          184,
          281,
          162,
          357,
          194,
          353,
          113,
          187,
          224,
          286,
          242,
          320,
          223,
          243,
          141,
          17,
          179,
          263,
          216,
          158,
          128,
          316,
          264,
          322,
          214,
          137,
          276,
          314,
          356,
          299,
          26,
          255,
          112,
          72,
          332,
          327,
          3,
          14,
          13
        ],
        "selection_validation_trials": [
          326,
          24,
          317,
          119,
          120,
          45,
          130,
          96,
          80,
          273,
          227,
          109,
          50,
          185,
          183,
          323,
          101,
          219,
          153,
          283,
          51,
          18,
          98,
          210,
          8,
          293,
          117,
          239,
          240,
          73,
          92,
          12,
          350,
          122,
          212,
          175,
          21,
          131,
          63,
          269,
          284,
          328
        ],
        "context_alpha": 0.1,
        "residualizer_alpha": 1000.0
      }
    ]
  },
  "residual_selection_audit": [
    {
      "selection_mode": "pipeline_nested",
      "selection_seed": 20261029,
      "selected_alpha": 10000.0,
      "scores": {
        "0.1": [
          -0.14188837353229028,
          -0.24529636746928435,
          -0.1853852058260541
        ],
        "1.0": [
          -0.14176010650538953,
          -0.2450925337832444,
          -0.1852104269120768
        ],
        "10.0": [
          -0.14048846904501033,
          -0.24307220179817474,
          -0.18348421408981289
        ],
        "100.0": [
          -0.12872835247636913,
          -0.22443309437987685,
          -0.1679307260682221
        ],
        "1000.0": [
          -0.06037768226002929,
          -0.11581561388366547,
          -0.08158970530549058
        ],
        "10000.0": [
          0.01303315392167554,
          0.012053834128940627,
          0.01376481921867807
        ],
        "100000.0": [
          0.004517788902739129,
          0.006137614092835792,
          0.005590778351775146
        ]
      },
      "folds": [
        {
          "fold": 0,
          "training_trials": [
            144,
            361,
            197,
            141,
            227,
            64,
            79,
            343,
            149,
            188,
            14,
            318,
            103,
            231,
            321,
            184,
            352,
            260,
            82,
            221,
            55,
            18,
            48,
            13,
            98,
            65,
            26,
            283,
            339,
            44,
            63,
            271,
            115,
            162,
            238,
            328,
            51,
            93,
            95,
            153,
            152,
            107,
            327,
            40,
            224,
            20,
            88,
            69,
            119,
            129,
            357,
            334,
            210,
            45,
            37,
            287,
            219,
            306,
            39,
            120,
            130,
            105,
            314,
            288,
            3,
            230,
            110,
            337,
            296,
            113,
            240,
            180,
            128,
            218,
            243,
            211,
            207,
            323,
            90,
            101,
            147,
            112,
            175,
            59,
            320,
            60,
            303,
            201,
            200,
            160,
            43,
            173,
            66,
            293,
            335,
            87,
            22,
            286,
            21,
            317,
            163,
            347,
            203,
            172,
            194,
            4,
            167,
            187,
            196,
            282,
            228,
            132,
            71,
            49,
            72,
            351,
            269,
            145,
            166,
            305,
            189,
            274,
            222,
            76,
            28,
            29,
            138,
            263,
            137,
            100,
            277,
            24,
            212,
            62,
            92,
            316,
            161,
            268,
            225,
            36,
            272,
            124,
            295,
            35,
            8,
            96,
            121,
            108,
            9,
            131,
            80,
            53,
            34,
            209,
            150,
            245,
            359,
            332,
            234,
            284,
            84,
            346,
            50,
            356,
            255,
            253,
            27,
            191,
            185,
            244,
            213,
            192,
            57,
            315
          ],
          "validation_trials": [
            285,
            54,
            353,
            311,
            235,
            251,
            85,
            341,
            301,
            109,
            373,
            350,
            331,
            241,
            32,
            216,
            73,
            198,
            12,
            362,
            205,
            276,
            363,
            242,
            179,
            2,
            256,
            371,
            0,
            223,
            75,
            23,
            299,
            344,
            246,
            125,
            164,
            307,
            355,
            329,
            326,
            312,
            206,
            1,
            148,
            292,
            322,
            134,
            142,
            16,
            208,
            257,
            281,
            155,
            118,
            233,
            232,
            369,
            247,
            106,
            214,
            229,
            261,
            367,
            165,
            122,
            99,
            17,
            319,
            186,
            157,
            38,
            77,
            262,
            117,
            372,
            264,
            202,
            204,
            181,
            158,
            168,
            309,
            249,
            239,
            136,
            273,
            183
          ],
          "nuisance_crossfit_seed": 20262029,
          "final_nuisance_selection_seed": 20262079,
          "final_nuisance_selection_train": [
            87,
            194,
            163,
            22,
            188,
            36,
            196,
            65,
            272,
            24,
            79,
            260,
            317,
            124,
            57,
            255,
            101,
            225,
            283,
            153,
            138,
            21,
            13,
            152,
            351,
            98,
            147,
            243,
            166,
            115,
            72,
            161,
            43,
            185,
            230,
            318,
            34,
            282,
            141,
            314,
            286,
            29,
            103,
            40,
            334,
            343,
            328,
            145,
            271,
            224,
            293,
            231,
            167,
            55,
            137,
            191,
            268,
            201,
            189,
            18,
            120,
            244,
            27,
            160,
            112,
            9,
            284,
            197,
            222,
            92,
            150,
            187,
            221,
            84,
            96,
            173,
            287,
            80,
            228,
            63,
            209,
            238,
            207,
            76,
            295,
            49,
            119,
            339,
            359,
            53,
            172,
            144,
            321,
            263,
            28,
            3,
            162,
            93,
            184,
            100,
            245,
            121,
            95,
            88,
            113,
            274,
            20,
            39,
            327,
            59,
            82,
            60,
            129,
            108,
            62,
            192,
            175,
            26,
            203,
            269,
            71,
            210,
            218,
            14,
            227,
            51,
            37,
            303,
            105,
            337,
            35,
            320,
            50,
            130,
            357,
            200,
            323,
            347,
            180
          ],
          "final_nuisance_selection_validation": [
            149,
            240,
            66,
            277,
            253,
            296,
            306,
            45,
            356,
            90,
            234,
            346,
            316,
            315,
            352,
            361,
            131,
            335,
            4,
            69,
            110,
            213,
            44,
            132,
            48,
            288,
            212,
            107,
            128,
            64,
            211,
            332,
            219,
            305,
            8
          ],
          "context_alpha": 0.1,
          "residualizer_alpha": 1000.0,
          "nuisance_scopes": [
            {
              "fold": 0,
              "nuisance_train_trials": [
                144,
                361,
                197,
                141,
                227,
                188,
                14,
                318,
                103,
                231,
                321,
                184,
                352,
                260,
                82,
                221,
                55,
                18,
                13,
                98,
                26,
                283,
                339,
                162,
                238,
                328,
                51,
                95,
                153,
                152,
                327,
                40,
                224,
                20,
                88,
                129,
                357,
                334,
                45,
                287,
                219,
                306,
                39,
                120,
                130,
                105,
                314,
                288,
                3,
                230,
                110,
                296,
                113,
                240,
                180,
                128,
                218,
                211,
                207,
                323,
                90,
                175,
                320,
                60,
                201,
                43,
                173,
                66,
                335,
                87,
                22,
                286,
                317,
                163,
                347,
                203,
                172,
                194,
                4,
                167,
                187,
                228,
                132,
                49,
                72,
                351,
                145,
                166,
                305,
                222,
                76,
                28,
                29,
                138,
                263,
                137,
                100,
                277,
                24,
                212,
                62,
                92,
                316,
                161,
                268,
                225,
                36,
                272,
                124,
                295,
                35,
                8,
                96,
                121,
                108,
                9,
                131,
                80,
                53,
                34,
                209,
                150,
                359,
                332,
                234,
                284,
                84,
                346,
                50,
                356,
                255,
                253,
                27,
                191,
                185,
                244,
                192,
                57,
                315
              ],
              "nuisance_validation_trials": [
                64,
                79,
                343,
                149,
                48,
                65,
                44,
                63,
                271,
                115,
                93,
                107,
                69,
                119,
                210,
                37,
                337,
                243,
                101,
                147,
                112,
                59,
                303,
                200,
                160,
                293,
                21,
                196,
                282,
                71,
                269,
                189,
                274,
                245,
                213
              ],
              "selection_train_trials": [
                132,
                314,
                72,
                36,
                103,
                272,
                321,
                318,
                96,
                53,
                166,
                316,
                84,
                356,
                352,
                361,
                167,
                108,
                201,
                35,
                3,
                244,
                8,
                191,
                277,
                225,
                234,
                351,
                152,
                320,
                130,
                129,
                27,
                315,
                335,
                34,
                211,
                26,
                218,
                50,
                110,
                295,
                113,
                173,
                161,
                49,
                185,
                328,
                184,
                150,
                55,
                203,
                105,
                82,
                95,
                51,
                66,
                18,
                172,
                284,
                339,
                43,
                120,
                212,
                187,
                230,
                288,
                222,
                327,
                268,
                144,
                60,
                163,
                347,
                28,
                121,
                14,
                224,
                180,
                124,
                263,
                334,
                197,
                296,
                238,
                39,
                9,
                207,
                346,
                138,
                80,
                100,
                317,
                219,
                153,
                286,
                287,
                92,
                87,
                192,
                253,
                76,
                175,
                40,
                45,
                332,
                128,
                20,
                359,
                231,
                283
              ],
              "selection_validation_trials": [
                323,
                194,
                90,
                131,
                240,
                4,
                305,
                221,
                357,
                137,
                227,
                260,
                62,
                13,
                209,
                98,
                188,
                88,
                145,
                255,
                29,
                57,
                141,
                162,
                228,
                22,
                24,
                306
              ],
              "context_alpha": 0.1,
              "residualizer_alpha": 1000.0
            },
            {
              "fold": 1,
              "nuisance_train_trials": [
                144,
                361,
                197,
                227,
                64,
                79,
                343,
                149,
                188,
                14,
                318,
                103,
                231,
                184,
                352,
                260,
                82,
                221,
                55,
                18,
                48,
                13,
                98,
                65,
                283,
                339,
                44,
                63,
                271,
                115,
                328,
                51,
                93,
                95,
                152,
                107,
                327,
                224,
                20,
                88,
                69,
                119,
                129,
                334,
                210,
                45,
                37,
                287,
                219,
                306,
                120,
                130,
                314,
                288,
                230,
                337,
                296,
                113,
                240,
                180,
                128,
                218,
                243,
                101,
                147,
                112,
                175,
                59,
                320,
                60,
                303,
                201,
                200,
                160,
                43,
                173,
                66,
                293,
                335,
                22,
                21,
                317,
                163,
                347,
                172,
                194,
                167,
                196,
                282,
                132,
                71,
                49,
                72,
                351,
                269,
                145,
                166,
                189,
                274,
                222,
                76,
                29,
                263,
                137,
                277,
                62,
                92,
                316,
                161,
                268,
                225,
                36,
                272,
                124,
                295,
                35,
                8,
                121,
                108,
                9,
                80,
                53,
                34,
                150,
                245,
                359,
                332,
                284,
                346,
                50,
                356,
                255,
                27,
                191,
                185,
                244,
                213,
                192,
                315
              ],
              "nuisance_validation_trials": [
                141,
                321,
                26,
                162,
                238,
                153,
                40,
                357,
                39,
                105,
                3,
                110,
                211,
                207,
                323,
                90,
                87,
                286,
                203,
                4,
                187,
                228,
                305,
                28,
                138,
                100,
                24,
                212,
                96,
                131,
                209,
                234,
                84,
                253,
                57
              ],
              "selection_train_trials": [
                268,
                175,
                240,
                128,
                76,
                167,
                121,
                224,
                64,
                22,
                18,
                231,
                65,
                361,
                27,
                277,
                255,
                222,
                328,
                48,
                194,
                263,
                95,
                124,
                282,
                359,
                34,
                130,
                352,
                219,
                92,
                180,
                339,
                356,
                161,
                29,
                82,
                93,
                51,
                327,
                293,
                50,
                230,
                221,
                320,
                271,
                227,
                63,
                79,
                149,
                210,
                347,
                147,
                152,
                334,
                108,
                45,
                303,
                115,
                137,
                192,
                245,
                69,
                43,
                315,
                201,
                283,
                113,
                173,
                332,
                98,
                35,
                71,
                59,
                13,
                9,
                196,
                145,
                244,
                346,
                53,
                144,
                284,
                317,
                150,
                120,
                318,
                335,
                306,
                269,
                172,
                132,
                197,
                288,
                274,
                49,
                260,
                112,
                188,
                66,
                185,
                160,
                189,
                218,
                243,
                295,
                37,
                55,
                80,
                103,
                163
              ],
              "selection_validation_trials": [
                191,
                44,
                337,
                343,
                129,
                101,
                316,
                8,
                21,
                213,
                225,
                296,
                200,
                36,
                88,
                314,
                166,
                119,
                60,
                351,
                62,
                72,
                184,
                14,
                20,
                107,
                272,
                287
              ],
              "context_alpha": 1.0,
              "residualizer_alpha": 10000.0
            },
            {
              "fold": 2,
              "nuisance_train_trials": [
                144,
                361,
                197,
                141,
                64,
                79,
                343,
                149,
                188,
                14,
                103,
                231,
                321,
                184,
                352,
                18,
                48,
                13,
                98,
                65,
                26,
                283,
                339,
                44,
                63,
                271,
                115,
                162,
                238,
                328,
                51,
                93,
                95,
                153,
                152,
                107,
                40,
                224,
                20,
                88,
                69,
                119,
                129,
                357,
                334,
                210,
                37,
                287,
                219,
                306,
                39,
                120,
                130,
                105,
                314,
                3,
                230,
                110,
                337,
                296,
                113,
                240,
                128,
                243,
                211,
                207,
                323,
                90,
                101,
                147,
                112,
                59,
                320,
                303,
                201,
                200,
                160,
                43,
                66,
                293,
                87,
                286,
                21,
                317,
                203,
                194,
                4,
                187,
                196,
                282,
                228,
                132,
                71,
                49,
                72,
                351,
                269,
                145,
                305,
                189,
                274,
                28,
                29,
                138,
                263,
                100,
                277,
                24,
                212,
                92,
                316,
                161,
                35,
                8,
                96,
                121,
                9,
                131,
                80,
                53,
                34,
                209,
                245,
                359,
                332,
                234,
                284,
                84,
                346,
                356,
                255,
                253,
                191,
                185,
                244,
                213,
                192,
                57,
                315
              ],
              "nuisance_validation_trials": [
                227,
                318,
                260,
                82,
                221,
                55,
                327,
                45,
                288,
                180,
                218,
                175,
                60,
                173,
                335,
                22,
                163,
                347,
                172,
                167,
                166,
                222,
                76,
                137,
                62,
                268,
                225,
                36,
                272,
                124,
                295,
                108,
                150,
                50,
                27
              ],
              "selection_train_trials": [
                339,
                153,
                28,
                282,
                230,
                283,
                138,
                149,
                100,
                306,
                4,
                64,
                356,
                129,
                147,
                185,
                43,
                8,
                284,
                92,
                191,
                95,
                115,
                211,
                87,
                287,
                315,
                255,
                44,
                361,
                63,
                316,
                34,
                228,
                189,
                245,
                40,
                240,
                161,
                131,
                107,
                53,
                49,
                323,
                207,
                110,
                57,
                112,
                234,
                72,
                39,
                253,
                244,
                263,
                121,
                184,
                321,
                69,
                48,
                96,
                130,
                18,
                21,
                201,
                317,
                269,
                51,
                88,
                9,
                296,
                192,
                219,
                37,
                65,
                359,
                351,
                238,
                197,
                332,
                200,
                274,
                101,
                293,
                231,
                119,
                203,
                103,
                243,
                128,
                71,
                152,
                337,
                80,
                303,
                334,
                141,
                224,
                144,
                35,
                98,
                328,
                3,
                212,
                132,
                113,
                160,
                343,
                314,
                24,
                357,
                277
              ],
              "selection_validation_trials": [
                188,
                196,
                105,
                59,
                194,
                305,
                187,
                13,
                84,
                145,
                20,
                26,
                93,
                90,
                352,
                271,
                286,
                213,
                14,
                209,
                320,
                346,
                29,
                79,
                210,
                120,
                162,
                66
              ],
              "context_alpha": 1000.0,
              "residualizer_alpha": 1000.0
            },
            {
              "fold": 3,
              "nuisance_train_trials": [
                144,
                361,
                141,
                227,
                64,
                79,
                343,
                149,
                188,
                318,
                103,
                231,
                321,
                184,
                352,
                260,
                82,
                221,
                55,
                48,
                13,
                65,
                26,
                283,
                339,
                44,
                63,
                271,
                115,
                162,
                238,
                328,
                93,
                153,
                107,
                327,
                40,
                69,
                119,
                357,
                210,
                45,
                37,
                287,
                219,
                306,
                39,
                120,
                105,
                288,
                3,
                110,
                337,
                113,
                240,
                180,
                218,
                243,
                211,
                207,
                323,
                90,
                101,
                147,
                112,
                175,
                59,
                60,
                303,
                200,
                160,
                173,
                293,
                335,
                87,
                22,
                286,
                21,
                317,
                163,
                347,
                203,
                172,
                194,
                4,
                167,
                187,
                196,
                282,
                228,
                132,
                71,
                49,
                72,
                351,
                269,
                145,
                166,
                305,
                189,
                274,
                222,
                76,
                28,
                138,
                137,
                100,
                277,
                24,
                212,
                62,
                92,
                268,
                225,
                36,
                272,
                124,
                295,
                35,
                8,
                96,
                121,
                108,
                131,
                34,
                209,
                150,
                245,
                332,
                234,
                84,
                50,
                356,
                253,
                27,
                191,
                244,
                213,
                57
              ],
              "nuisance_validation_trials": [
                197,
                14,
                18,
                98,
                51,
                95,
                152,
                224,
                20,
                88,
                129,
                334,
                130,
                314,
                230,
                296,
                128,
                320,
                201,
                43,
                66,
                29,
                263,
                316,
                161,
                9,
                80,
                53,
                359,
                284,
                346,
                255,
                185,
                192,
                315
              ],
              "selection_train_trials": [
                22,
                332,
                28,
                144,
                277,
                173,
                105,
                305,
                218,
                318,
                69,
                96,
                72,
                163,
                219,
                189,
                160,
                26,
                115,
                343,
                65,
                62,
                4,
                287,
                188,
                113,
                357,
                27,
                121,
                162,
                282,
                244,
                321,
                76,
                187,
                166,
                124,
                303,
                35,
                184,
                93,
                210,
                356,
                274,
                228,
                172,
                361,
                253,
                194,
                327,
                317,
                231,
                145,
                55,
                337,
                138,
                36,
                260,
                60,
                107,
                180,
                13,
                84,
                328,
                108,
                191,
                286,
                269,
                153,
                243,
                238,
                63,
                240,
                213,
                222,
                103,
                48,
                90,
                306,
                147,
                8,
                92,
                288,
                112,
                295,
                82,
                57,
                34,
                44,
                225,
                132,
                131,
                21,
                347,
                221,
                59,
                234,
                39,
                141,
                335,
                137,
                352,
                211,
                200,
                3,
                227,
                268,
                150,
                207,
                209,
                71
              ],
              "selection_validation_trials": [
                272,
                37,
                293,
                212,
                87,
                283,
                175,
                203,
                45,
                120,
                167,
                49,
                24,
                64,
                40,
                50,
                149,
                79,
                196,
                323,
                110,
                271,
                339,
                245,
                351,
                119,
                100,
                101
              ],
              "context_alpha": 0.1,
              "residualizer_alpha": 1000.0
            },
            {
              "fold": 4,
              "nuisance_train_trials": [
                197,
                141,
                227,
                64,
                79,
                343,
                149,
                14,
                318,
                321,
                260,
                82,
                221,
                55,
                18,
                48,
                98,
                65,
                26,
                44,
                63,
                271,
                115,
                162,
                238,
                51,
                93,
                95,
                153,
                152,
                107,
                327,
                40,
                224,
                20,
                88,
                69,
                119,
                129,
                357,
                334,
                210,
                45,
                37,
                39,
                130,
                105,
                314,
                288,
                3,
                230,
                110,
                337,
                296,
                180,
                128,
                218,
                243,
                211,
                207,
                323,
                90,
                101,
                147,
                112,
                175,
                59,
                320,
                60,
                303,
                201,
                200,
                160,
                43,
                173,
                66,
                293,
                335,
                87,
                22,
                286,
                21,
                163,
                347,
                203,
                172,
                4,
                167,
                187,
                196,
                282,
                228,
                71,
                269,
                166,
                305,
                189,
                274,
                222,
                76,
                28,
                29,
                138,
                263,
                137,
                100,
                24,
                212,
                62,
                316,
                161,
                268,
                225,
                36,
                272,
                124,
                295,
                96,
                108,
                9,
                131,
                80,
                53,
                209,
                150,
                245,
                359,
                234,
                284,
                84,
                346,
                50,
                255,
                253,
                27,
                185,
                213,
                192,
                57,
                315
              ],
              "nuisance_validation_trials": [
                144,
                361,
                188,
                103,
                231,
                184,
                352,
                13,
                283,
                339,
                328,
                287,
                219,
                306,
                120,
                113,
                240,
                317,
                194,
                132,
                49,
                72,
                351,
                145,
                277,
                92,
                35,
                8,
                121,
                34,
                332,
                356,
                191,
                244
              ],
              "selection_train_trials": [
                20,
                138,
                84,
                65,
                107,
                26,
                119,
                316,
                272,
                334,
                173,
                71,
                293,
                96,
                137,
                225,
                323,
                101,
                335,
                48,
                161,
                347,
                53,
                128,
                243,
                28,
                66,
                211,
                263,
                64,
                4,
                39,
                95,
                187,
                110,
                288,
                69,
                98,
                44,
                115,
                147,
                210,
                131,
                79,
                295,
                105,
                200,
                269,
                63,
                207,
                175,
                221,
                213,
                253,
                201,
                321,
                303,
                260,
                359,
                108,
                57,
                274,
                90,
                40,
                27,
                150,
                163,
                55,
                93,
                228,
                203,
                3,
                238,
                100,
                327,
                29,
                124,
                43,
                284,
                230,
                166,
                255,
                315,
                129,
                320,
                218,
                346,
                357,
                62,
                185,
                234,
                22,
                172,
                21,
                18,
                149,
                296,
                192,
                152,
                271,
                212,
                197,
                9,
                37,
                82,
                268,
                88,
                76,
                305,
                227,
                60,
                282
              ],
              "selection_validation_trials": [
                180,
                130,
                318,
                189,
                153,
                14,
                36,
                209,
                51,
                112,
                162,
                286,
                167,
                87,
                337,
                224,
                160,
                59,
                196,
                141,
                80,
                343,
                314,
                24,
                245,
                222,
                45,
                50
              ],
              "context_alpha": 0.1,
              "residualizer_alpha": 1000.0
            }
          ],
          "train_x_sha256": "7941fe39d7863bcddb71fa49289a60ad84fda574504082fcb01bd272036a7385",
          "train_y_sha256": "2e91406727ef05ca07528d6345104678bbd5774612a4d3422af8df7c0869df3f",
          "train_context_prediction_sha256": "108cf11ec968fa372f7acd0a52248fadada28f32c1fc95247d3f95be729f14d2",
          "train_neural_prediction_sha256": "cb42344ce65a77f36827c9b62cfb353400b270b6930ecdb1ed0bd435f195732f",
          "condition_coverage_rule": "max(ceil(0.20*n), n_conditions) when stratifiable"
        },
        {
          "fold": 1,
          "training_trials": [
            144,
            285,
            54,
            353,
            311,
            235,
            251,
            197,
            85,
            341,
            301,
            109,
            373,
            64,
            350,
            331,
            241,
            79,
            149,
            32,
            231,
            216,
            73,
            352,
            198,
            260,
            82,
            221,
            12,
            55,
            48,
            98,
            362,
            205,
            276,
            363,
            242,
            179,
            63,
            271,
            2,
            115,
            162,
            256,
            371,
            0,
            238,
            223,
            328,
            51,
            75,
            23,
            107,
            299,
            40,
            224,
            20,
            88,
            129,
            210,
            344,
            45,
            246,
            287,
            125,
            306,
            314,
            164,
            307,
            355,
            230,
            329,
            326,
            296,
            113,
            240,
            180,
            312,
            128,
            218,
            243,
            323,
            206,
            101,
            1,
            175,
            59,
            320,
            303,
            201,
            148,
            292,
            322,
            43,
            173,
            293,
            335,
            87,
            22,
            21,
            317,
            347,
            134,
            203,
            142,
            172,
            167,
            187,
            16,
            282,
            208,
            257,
            281,
            132,
            155,
            118,
            233,
            232,
            369,
            247,
            106,
            214,
            351,
            229,
            261,
            269,
            367,
            165,
            122,
            99,
            17,
            189,
            274,
            222,
            28,
            319,
            29,
            138,
            263,
            137,
            100,
            277,
            24,
            212,
            186,
            157,
            38,
            36,
            77,
            262,
            117,
            372,
            295,
            35,
            264,
            202,
            8,
            96,
            204,
            181,
            245,
            359,
            158,
            168,
            309,
            249,
            239,
            346,
            356,
            136,
            191,
            273,
            183,
            244,
            57
          ],
          "validation_trials": [
            361,
            141,
            227,
            343,
            188,
            14,
            318,
            103,
            321,
            184,
            18,
            13,
            65,
            26,
            283,
            339,
            44,
            93,
            95,
            153,
            152,
            327,
            69,
            119,
            357,
            334,
            37,
            219,
            39,
            120,
            130,
            105,
            288,
            3,
            110,
            337,
            211,
            207,
            90,
            147,
            112,
            60,
            200,
            160,
            66,
            286,
            163,
            194,
            4,
            196,
            228,
            71,
            49,
            72,
            145,
            166,
            305,
            76,
            62,
            92,
            316,
            161,
            268,
            225,
            272,
            124,
            121,
            108,
            9,
            131,
            80,
            53,
            34,
            209,
            150,
            332,
            234,
            284,
            84,
            50,
            255,
            253,
            27,
            185,
            213,
            192,
            315
          ],
          "nuisance_crossfit_seed": 20262129,
          "final_nuisance_selection_seed": 20262179,
          "final_nuisance_selection_train": [
            247,
            197,
            136,
            205,
            240,
            251,
            142,
            311,
            162,
            99,
            224,
            331,
            85,
            203,
            353,
            210,
            346,
            261,
            36,
            73,
            175,
            320,
            363,
            241,
            23,
            317,
            344,
            172,
            262,
            285,
            293,
            202,
            32,
            38,
            183,
            113,
            40,
            87,
            54,
            292,
            167,
            362,
            355,
            264,
            106,
            208,
            244,
            309,
            242,
            132,
            57,
            218,
            319,
            45,
            51,
            263,
            148,
            55,
            312,
            372,
            352,
            273,
            82,
            232,
            216,
            77,
            229,
            281,
            230,
            98,
            303,
            204,
            235,
            96,
            138,
            101,
            149,
            189,
            28,
            341,
            233,
            144,
            64,
            231,
            8,
            351,
            21,
            246,
            117,
            326,
            75,
            48,
            329,
            350,
            35,
            238,
            165,
            16,
            256,
            206,
            59,
            306,
            239,
            245,
            128,
            134,
            296,
            257,
            323,
            180,
            168,
            29,
            222,
            295,
            373,
            359,
            88,
            276,
            274,
            22,
            301,
            157,
            243,
            24,
            17,
            1,
            314,
            118,
            249,
            269,
            158,
            20,
            100,
            371,
            2,
            271,
            356,
            221,
            191,
            12
          ],
          "final_nuisance_selection_validation": [
            122,
            201,
            347,
            43,
            307,
            137,
            115,
            179,
            299,
            322,
            173,
            0,
            367,
            369,
            335,
            282,
            125,
            212,
            198,
            328,
            155,
            187,
            214,
            277,
            79,
            109,
            260,
            186,
            129,
            223,
            164,
            107,
            287,
            181,
            63
          ],
          "context_alpha": 0.1,
          "residualizer_alpha": 1000.0,
          "nuisance_scopes": [
            {
              "fold": 0,
              "nuisance_train_trials": [
                144,
                285,
                353,
                311,
                235,
                251,
                85,
                341,
                373,
                64,
                350,
                331,
                241,
                149,
                32,
                231,
                216,
                73,
                352,
                198,
                260,
                82,
                221,
                12,
                55,
                48,
                98,
                362,
                205,
                363,
                242,
                179,
                63,
                2,
                115,
                162,
                256,
                371,
                238,
                223,
                51,
                75,
                23,
                107,
                299,
                40,
                224,
                88,
                210,
                344,
                246,
                287,
                125,
                314,
                307,
                329,
                326,
                296,
                113,
                240,
                312,
                128,
                218,
                243,
                323,
                101,
                1,
                175,
                320,
                201,
                148,
                292,
                322,
                43,
                173,
                293,
                335,
                22,
                21,
                347,
                134,
                203,
                172,
                187,
                16,
                282,
                208,
                257,
                281,
                132,
                118,
                233,
                232,
                247,
                106,
                214,
                351,
                229,
                261,
                269,
                367,
                165,
                122,
                99,
                189,
                274,
                222,
                28,
                319,
                138,
                137,
                277,
                24,
                212,
                186,
                38,
                77,
                262,
                372,
                295,
                264,
                202,
                8,
                96,
                181,
                245,
                359,
                158,
                168,
                309,
                249,
                239,
                346,
                356,
                136,
                191,
                273,
                183,
                244,
                57
              ],
              "nuisance_validation_trials": [
                54,
                197,
                301,
                109,
                79,
                276,
                271,
                0,
                328,
                20,
                129,
                45,
                306,
                164,
                355,
                230,
                180,
                206,
                59,
                303,
                87,
                317,
                142,
                167,
                155,
                369,
                17,
                29,
                263,
                100,
                157,
                36,
                117,
                35,
                204
              ],
              "selection_train_trials": [
                235,
                257,
                64,
                85,
                107,
                247,
                224,
                262,
                319,
                282,
                256,
                356,
                187,
                16,
                1,
                189,
                75,
                242,
                55,
                367,
                172,
                51,
                22,
                239,
                351,
                246,
                210,
                309,
                132,
                322,
                232,
                118,
                128,
                2,
                335,
                329,
                363,
                261,
                162,
                323,
                88,
                371,
                134,
                249,
                186,
                183,
                125,
                233,
                344,
                138,
                136,
                372,
                8,
                179,
                73,
                148,
                240,
                295,
                229,
                115,
                362,
                359,
                244,
                277,
                165,
                221,
                287,
                175,
                208,
                198,
                311,
                293,
                40,
                307,
                223,
                243,
                82,
                57,
                326,
                106,
                320,
                38,
                158,
                285,
                12,
                149,
                373,
                260,
                314,
                32,
                331,
                214,
                312,
                346,
                144,
                269,
                245,
                101,
                292,
                202,
                48,
                216,
                28,
                341,
                205,
                353,
                299,
                201,
                350,
                222,
                23,
                24
              ],
              "selection_validation_trials": [
                43,
                281,
                203,
                212,
                191,
                173,
                274,
                168,
                273,
                241,
                63,
                218,
                251,
                238,
                137,
                96,
                181,
                113,
                77,
                21,
                264,
                347,
                352,
                122,
                98,
                296,
                99,
                231
              ],
              "context_alpha": 1.0,
              "residualizer_alpha": 1000.0
            },
            {
              "fold": 1,
              "nuisance_train_trials": [
                285,
                54,
                353,
                311,
                235,
                251,
                197,
                85,
                341,
                301,
                109,
                373,
                64,
                350,
                331,
                241,
                79,
                231,
                216,
                73,
                352,
                198,
                260,
                82,
                221,
                12,
                55,
                48,
                98,
                362,
                205,
                276,
                363,
                242,
                63,
                271,
                162,
                256,
                371,
                0,
                238,
                223,
                328,
                51,
                75,
                23,
                299,
                40,
                224,
                20,
                129,
                210,
                344,
                45,
                246,
                306,
                164,
                355,
                230,
                329,
                326,
                296,
                113,
                240,
                180,
                312,
                128,
                218,
                243,
                206,
                1,
                59,
                303,
                201,
                292,
                322,
                43,
                173,
                87,
                22,
                21,
                317,
                347,
                134,
                203,
                142,
                167,
                16,
                282,
                208,
                257,
                281,
                132,
                155,
                118,
                233,
                232,
                369,
                247,
                106,
                351,
                229,
                367,
                122,
                99,
                17,
                189,
                222,
                28,
                29,
                138,
                263,
                137,
                100,
                277,
                212,
                186,
                157,
                38,
                36,
                77,
                117,
                372,
                295,
                35,
                264,
                202,
                8,
                204,
                245,
                359,
                309,
                249,
                239,
                346,
                356,
                191,
                273,
                183,
                244
              ],
              "nuisance_validation_trials": [
                144,
                149,
                32,
                179,
                2,
                115,
                107,
                88,
                287,
                125,
                314,
                307,
                323,
                101,
                175,
                320,
                148,
                293,
                335,
                172,
                187,
                214,
                261,
                269,
                165,
                274,
                319,
                24,
                262,
                96,
                181,
                158,
                168,
                136,
                57
              ],
              "selection_train_trials": [
                117,
                98,
                256,
                162,
                204,
                312,
                295,
                285,
                45,
                157,
                341,
                202,
                351,
                371,
                273,
                331,
                183,
                238,
                129,
                134,
                352,
                132,
                276,
                212,
                244,
                362,
                210,
                303,
                309,
                223,
                344,
                64,
                75,
                198,
                245,
                77,
                8,
                356,
                23,
                240,
                282,
                216,
                372,
                167,
                311,
                350,
                221,
                353,
                142,
                232,
                128,
                0,
                82,
                306,
                242,
                263,
                55,
                373,
                21,
                296,
                251,
                229,
                369,
                329,
                51,
                247,
                100,
                16,
                113,
                355,
                224,
                347,
                260,
                257,
                301,
                363,
                239,
                230,
                322,
                99,
                277,
                326,
                12,
                317,
                189,
                118,
                281,
                43,
                241,
                87,
                48,
                203,
                35,
                328,
                164,
                218,
                208,
                20,
                367,
                1,
                292,
                85,
                138,
                222,
                17,
                346,
                22,
                54,
                359,
                201,
                206,
                59
              ],
              "selection_validation_trials": [
                38,
                191,
                243,
                205,
                246,
                233,
                155,
                264,
                235,
                79,
                40,
                28,
                36,
                299,
                106,
                137,
                73,
                197,
                249,
                63,
                122,
                186,
                231,
                180,
                29,
                173,
                271,
                109
              ],
              "context_alpha": 0.1,
              "residualizer_alpha": 10000.0
            },
            {
              "fold": 2,
              "nuisance_train_trials": [
                144,
                285,
                54,
                353,
                235,
                251,
                197,
                85,
                301,
                109,
                241,
                79,
                149,
                32,
                231,
                216,
                73,
                352,
                198,
                260,
                12,
                55,
                48,
                98,
                362,
                276,
                179,
                63,
                271,
                2,
                115,
                162,
                371,
                0,
                238,
                223,
                328,
                51,
                75,
                23,
                107,
                299,
                40,
                20,
                88,
                129,
                210,
                45,
                246,
                287,
                125,
                306,
                314,
                164,
                307,
                355,
                230,
                329,
                296,
                113,
                240,
                180,
                128,
                218,
                243,
                323,
                206,
                101,
                1,
                175,
                59,
                320,
                303,
                201,
                148,
                292,
                43,
                173,
                293,
                335,
                87,
                22,
                21,
                317,
                347,
                142,
                172,
                167,
                187,
                282,
                208,
                132,
                155,
                118,
                232,
                369,
                247,
                214,
                229,
                261,
                269,
                165,
                99,
                17,
                189,
                274,
                222,
                28,
                319,
                29,
                138,
                263,
                137,
                100,
                24,
                212,
                186,
                157,
                36,
                262,
                117,
                372,
                295,
                35,
                264,
                8,
                96,
                204,
                181,
                359,
                158,
                168,
                309,
                239,
                346,
                136,
                191,
                183,
                244,
                57
              ],
              "nuisance_validation_trials": [
                311,
                341,
                373,
                64,
                350,
                331,
                82,
                221,
                205,
                363,
                242,
                256,
                224,
                344,
                326,
                312,
                322,
                134,
                203,
                16,
                257,
                281,
                233,
                106,
                351,
                367,
                122,
                277,
                38,
                77,
                202,
                245,
                249,
                356,
                273
              ],
              "selection_train_trials": [
                206,
                28,
                59,
                271,
                142,
                328,
                113,
                63,
                189,
                355,
                359,
                260,
                246,
                48,
                353,
                99,
                216,
                144,
                372,
                136,
                8,
                347,
                243,
                40,
                98,
                229,
                231,
                45,
                165,
                306,
                285,
                201,
                158,
                214,
                167,
                274,
                32,
                309,
                369,
                222,
                173,
                269,
                36,
                1,
                282,
                117,
                296,
                232,
                57,
                230,
                303,
                317,
                181,
                287,
                301,
                239,
                21,
                23,
                180,
                247,
                329,
                346,
                307,
                323,
                218,
                162,
                186,
                187,
                55,
                100,
                2,
                24,
                175,
                204,
                172,
                43,
                51,
                75,
                362,
                128,
                319,
                208,
                251,
                168,
                148,
                223,
                101,
                35,
                295,
                198,
                263,
                73,
                29,
                0,
                240,
                179,
                20,
                54,
                261,
                320,
                118,
                314,
                244,
                85,
                212,
                125,
                149,
                335,
                371,
                292,
                276,
                88
              ],
              "selection_validation_trials": [
                262,
                138,
                241,
                210,
                352,
                293,
                183,
                238,
                299,
                17,
                129,
                109,
                157,
                164,
                96,
                87,
                115,
                264,
                137,
                107,
                155,
                197,
                191,
                22,
                79,
                12,
                235,
                132
              ],
              "context_alpha": 0.1,
              "residualizer_alpha": 1000.0
            },
            {
              "fold": 3,
              "nuisance_train_trials": [
                144,
                54,
                353,
                311,
                197,
                341,
                301,
                109,
                373,
                64,
                350,
                331,
                241,
                79,
                149,
                32,
                231,
                216,
                198,
                260,
                82,
                221,
                55,
                98,
                205,
                276,
                363,
                242,
                179,
                63,
                271,
                2,
                115,
                162,
                256,
                371,
                0,
                238,
                223,
                328,
                107,
                40,
                224,
                20,
                88,
                129,
                344,
                45,
                246,
                287,
                125,
                306,
                314,
                164,
                307,
                355,
                230,
                326,
                113,
                240,
                180,
                312,
                243,
                323,
                206,
                101,
                175,
                59,
                320,
                303,
                201,
                148,
                322,
                173,
                293,
                335,
                87,
                317,
                134,
                203,
                142,
                172,
                167,
                187,
                16,
                257,
                281,
                132,
                155,
                118,
                233,
                232,
                369,
                106,
                214,
                351,
                229,
                261,
                269,
                367,
                165,
                122,
                99,
                17,
                274,
                222,
                28,
                319,
                29,
                138,
                263,
                137,
                100,
                277,
                24,
                212,
                186,
                157,
                38,
                36,
                77,
                262,
                117,
                35,
                202,
                96,
                204,
                181,
                245,
                158,
                168,
                309,
                249,
                239,
                346,
                356,
                136,
                273,
                183,
                57
              ],
              "nuisance_validation_trials": [
                285,
                235,
                251,
                85,
                73,
                352,
                12,
                48,
                362,
                51,
                75,
                23,
                299,
                210,
                329,
                296,
                128,
                218,
                1,
                292,
                43,
                22,
                21,
                347,
                282,
                208,
                247,
                189,
                372,
                295,
                264,
                8,
                359,
                191,
                244
              ],
              "selection_train_trials": [
                242,
                165,
                198,
                239,
                346,
                167,
                142,
                132,
                367,
                137,
                0,
                355,
                129,
                172,
                214,
                203,
                322,
                96,
                281,
                24,
                212,
                187,
                29,
                117,
                230,
                326,
                260,
                98,
                164,
                2,
                173,
                317,
                183,
                222,
                206,
                245,
                125,
                157,
                320,
                363,
                243,
                16,
                311,
                312,
                306,
                55,
                101,
                331,
                233,
                276,
                341,
                350,
                82,
                162,
                204,
                356,
                17,
                180,
                77,
                158,
                344,
                148,
                369,
                201,
                319,
                232,
                301,
                64,
                106,
                138,
                113,
                257,
                197,
                273,
                246,
                32,
                59,
                269,
                202,
                205,
                181,
                175,
                149,
                261,
                45,
                100,
                88,
                79,
                36,
                54,
                216,
                20,
                35,
                107,
                351,
                118,
                373,
                371,
                122,
                293,
                229,
                221,
                249,
                256,
                287,
                28,
                99,
                314,
                168,
                353,
                224,
                179
              ],
              "selection_validation_trials": [
                134,
                307,
                38,
                231,
                144,
                57,
                274,
                303,
                155,
                263,
                115,
                63,
                238,
                335,
                40,
                136,
                309,
                323,
                109,
                240,
                186,
                328,
                223,
                277,
                241,
                262,
                271,
                87
              ],
              "context_alpha": 1.0,
              "residualizer_alpha": 1000.0
            },
            {
              "fold": 4,
              "nuisance_train_trials": [
                144,
                285,
                54,
                311,
                235,
                251,
                197,
                85,
                341,
                301,
                109,
                373,
                64,
                350,
                331,
                79,
                149,
                32,
                73,
                352,
                82,
                221,
                12,
                48,
                362,
                205,
                276,
                363,
                242,
                179,
                271,
                2,
                115,
                256,
                0,
                328,
                51,
                75,
                23,
                107,
                299,
                224,
                20,
                88,
                129,
                210,
                344,
                45,
                287,
                125,
                306,
                314,
                164,
                307,
                355,
                230,
                329,
                326,
                296,
                180,
                312,
                128,
                218,
                323,
                206,
                101,
                1,
                175,
                59,
                320,
                303,
                148,
                292,
                322,
                43,
                293,
                335,
                87,
                22,
                21,
                317,
                347,
                134,
                203,
                142,
                172,
                167,
                187,
                16,
                282,
                208,
                257,
                281,
                155,
                233,
                369,
                247,
                106,
                214,
                351,
                261,
                269,
                367,
                165,
                122,
                17,
                189,
                274,
                319,
                29,
                263,
                100,
                277,
                24,
                157,
                38,
                36,
                77,
                262,
                117,
                372,
                295,
                35,
                264,
                202,
                8,
                96,
                204,
                181,
                245,
                359,
                158,
                168,
                249,
                356,
                136,
                191,
                273,
                244,
                57
              ],
              "nuisance_validation_trials": [
                353,
                241,
                231,
                216,
                198,
                260,
                55,
                98,
                63,
                162,
                371,
                238,
                223,
                40,
                246,
                113,
                240,
                243,
                201,
                173,
                132,
                118,
                232,
                229,
                99,
                222,
                28,
                138,
                137,
                212,
                186,
                309,
                239,
                346,
                183
              ],
              "selection_train_trials": [
                57,
                142,
                75,
                203,
                210,
                303,
                12,
                331,
                235,
                292,
                16,
                306,
                181,
                109,
                157,
                274,
                38,
                165,
                311,
                17,
                256,
                249,
                221,
                134,
                271,
                341,
                155,
                329,
                128,
                245,
                100,
                312,
                317,
                205,
                355,
                77,
                197,
                264,
                373,
                359,
                21,
                314,
                59,
                101,
                322,
                88,
                326,
                287,
                263,
                269,
                149,
                168,
                261,
                285,
                45,
                347,
                262,
                257,
                82,
                35,
                351,
                218,
                122,
                64,
                73,
                187,
                148,
                277,
                319,
                230,
                48,
                136,
                107,
                96,
                281,
                22,
                206,
                87,
                164,
                20,
                106,
                189,
                352,
                344,
                54,
                356,
                2,
                296,
                191,
                363,
                301,
                24,
                224,
                158,
                328,
                282,
                85,
                23,
                144,
                36,
                1,
                125,
                0,
                29,
                117,
                233,
                276,
                362,
                369,
                242,
                202,
                251
              ],
              "selection_validation_trials": [
                180,
                299,
                307,
                295,
                32,
                244,
                372,
                320,
                43,
                247,
                214,
                293,
                115,
                367,
                79,
                350,
                208,
                172,
                175,
                129,
                8,
                179,
                51,
                204,
                323,
                167,
                273,
                335
              ],
              "context_alpha": 0.1,
              "residualizer_alpha": 1000.0
            }
          ],
          "train_x_sha256": "6e4463e5a35b3f3e8b49243047fc2a55f6c5f14b1fb9b100724b9cfef3b4d1d1",
          "train_y_sha256": "99cdcc4203f0d136a9945b922ac1a0a478ab651ae0cc1d5c3a746c9bbcc9546c",
          "train_context_prediction_sha256": "10fa9149a4d8d31c973c6fc8fe123df2415aadbfb7e787b57599ee53eaa18d14",
          "train_neural_prediction_sha256": "552aff7f58fe58bfe0e333940b8cfa51dcfba011bcdd35a03956b9e638152e7a",
          "condition_coverage_rule": "max(ceil(0.20*n), n_conditions) when stratifiable"
        },
        {
          "fold": 2,
          "training_trials": [
            285,
            54,
            353,
            311,
            361,
            235,
            251,
            85,
            341,
            301,
            141,
            109,
            227,
            373,
            350,
            331,
            241,
            343,
            188,
            32,
            14,
            318,
            103,
            321,
            216,
            73,
            184,
            198,
            12,
            18,
            13,
            65,
            362,
            205,
            26,
            283,
            339,
            276,
            363,
            242,
            179,
            44,
            2,
            256,
            371,
            0,
            223,
            75,
            23,
            93,
            95,
            153,
            152,
            299,
            327,
            69,
            119,
            357,
            334,
            344,
            246,
            37,
            125,
            219,
            39,
            120,
            130,
            105,
            288,
            164,
            307,
            3,
            355,
            110,
            337,
            329,
            326,
            312,
            211,
            207,
            206,
            90,
            147,
            1,
            112,
            60,
            200,
            160,
            148,
            292,
            322,
            66,
            286,
            163,
            134,
            142,
            194,
            4,
            16,
            196,
            228,
            208,
            257,
            281,
            155,
            71,
            118,
            233,
            232,
            49,
            369,
            247,
            72,
            106,
            214,
            229,
            261,
            145,
            367,
            165,
            122,
            99,
            166,
            305,
            17,
            76,
            319,
            186,
            62,
            157,
            38,
            92,
            316,
            161,
            268,
            225,
            77,
            272,
            124,
            262,
            117,
            372,
            264,
            202,
            121,
            108,
            9,
            131,
            80,
            53,
            34,
            204,
            181,
            209,
            150,
            332,
            158,
            234,
            168,
            284,
            309,
            249,
            84,
            239,
            50,
            255,
            253,
            27,
            136,
            185,
            273,
            183,
            213,
            192,
            315
          ],
          "validation_trials": [
            144,
            197,
            64,
            79,
            149,
            231,
            352,
            260,
            82,
            221,
            55,
            48,
            98,
            63,
            271,
            115,
            162,
            238,
            328,
            51,
            107,
            40,
            224,
            20,
            88,
            129,
            210,
            45,
            287,
            306,
            314,
            230,
            296,
            113,
            240,
            180,
            128,
            218,
            243,
            323,
            101,
            175,
            59,
            320,
            303,
            201,
            43,
            173,
            293,
            335,
            87,
            22,
            21,
            317,
            347,
            203,
            172,
            167,
            187,
            282,
            132,
            351,
            269,
            189,
            274,
            222,
            28,
            29,
            138,
            263,
            137,
            100,
            277,
            24,
            212,
            36,
            295,
            35,
            8,
            96,
            245,
            359,
            346,
            356,
            191,
            244,
            57
          ],
          "nuisance_crossfit_seed": 20262229,
          "final_nuisance_selection_seed": 20262279,
          "final_nuisance_selection_train": [
            18,
            205,
            108,
            321,
            332,
            141,
            160,
            281,
            152,
            200,
            232,
            339,
            99,
            305,
            285,
            163,
            136,
            60,
            53,
            50,
            316,
            307,
            229,
            71,
            188,
            372,
            327,
            13,
            329,
            54,
            204,
            17,
            367,
            326,
            3,
            90,
            168,
            134,
            49,
            14,
            315,
            121,
            227,
            148,
            322,
            343,
            110,
            196,
            253,
            350,
            353,
            75,
            147,
            301,
            4,
            334,
            105,
            331,
            318,
            1,
            181,
            257,
            273,
            37,
            166,
            150,
            23,
            268,
            264,
            84,
            183,
            309,
            283,
            312,
            311,
            66,
            155,
            209,
            106,
            2,
            153,
            247,
            122,
            299,
            235,
            202,
            76,
            239,
            118,
            216,
            261,
            120,
            319,
            157,
            26,
            355,
            256,
            363,
            207,
            211,
            262,
            65,
            130,
            117,
            228,
            164,
            161,
            233,
            246,
            62,
            288,
            192,
            241,
            131,
            213,
            80,
            44,
            225,
            69,
            242,
            276,
            112,
            34,
            85,
            165,
            194,
            125,
            206,
            357,
            361,
            251,
            214,
            9,
            284,
            185,
            12,
            186,
            109,
            272,
            124
          ],
          "final_nuisance_selection_validation": [
            72,
            93,
            286,
            92,
            16,
            95,
            369,
            77,
            341,
            158,
            32,
            73,
            208,
            337,
            198,
            373,
            292,
            39,
            219,
            371,
            255,
            179,
            0,
            362,
            38,
            344,
            145,
            223,
            119,
            249,
            142,
            184,
            103,
            234,
            27
          ],
          "context_alpha": 1.0,
          "residualizer_alpha": 1000.0,
          "nuisance_scopes": [
            {
              "fold": 0,
              "nuisance_train_trials": [
                285,
                54,
                353,
                235,
                251,
                85,
                341,
                301,
                141,
                109,
                227,
                373,
                350,
                331,
                14,
                318,
                216,
                184,
                12,
                18,
                65,
                362,
                205,
                339,
                276,
                363,
                242,
                44,
                256,
                371,
                0,
                223,
                75,
                23,
                93,
                95,
                153,
                299,
                327,
                119,
                357,
                37,
                125,
                219,
                39,
                120,
                130,
                105,
                288,
                164,
                307,
                3,
                355,
                337,
                329,
                326,
                312,
                207,
                206,
                90,
                147,
                1,
                112,
                60,
                200,
                160,
                148,
                292,
                322,
                286,
                163,
                142,
                194,
                16,
                196,
                228,
                208,
                257,
                281,
                155,
                71,
                118,
                232,
                49,
                369,
                247,
                72,
                214,
                229,
                261,
                145,
                367,
                165,
                122,
                99,
                305,
                17,
                76,
                319,
                62,
                157,
                38,
                92,
                316,
                161,
                268,
                77,
                272,
                124,
                262,
                117,
                372,
                264,
                202,
                121,
                108,
                9,
                131,
                80,
                53,
                34,
                204,
                209,
                150,
                158,
                168,
                284,
                309,
                249,
                84,
                239,
                50,
                255,
                253,
                27,
                185,
                273,
                183,
                192,
                315
              ],
              "nuisance_validation_trials": [
                311,
                361,
                241,
                343,
                188,
                32,
                103,
                321,
                73,
                198,
                13,
                26,
                283,
                179,
                2,
                152,
                69,
                334,
                344,
                246,
                110,
                211,
                66,
                134,
                4,
                233,
                106,
                166,
                186,
                225,
                181,
                332,
                234,
                136,
                213
              ],
              "selection_train_trials": [
                16,
                27,
                71,
                192,
                251,
                112,
                339,
                206,
                72,
                316,
                337,
                124,
                322,
                315,
                363,
                247,
                183,
                108,
                341,
                202,
                242,
                327,
                92,
                261,
                204,
                255,
                329,
                3,
                120,
                208,
                84,
                145,
                319,
                355,
                312,
                93,
                125,
                273,
                207,
                209,
                147,
                49,
                353,
                185,
                299,
                62,
                268,
                12,
                216,
                157,
                77,
                122,
                371,
                309,
                362,
                1,
                17,
                165,
                23,
                276,
                168,
                256,
                281,
                257,
                121,
                301,
                367,
                331,
                0,
                239,
                318,
                150,
                95,
                141,
                205,
                44,
                286,
                305,
                196,
                326,
                288,
                194,
                18,
                153,
                65,
                200,
                53,
                227,
                292,
                131,
                109,
                357,
                223,
                99,
                272,
                284,
                75,
                38,
                37,
                118,
                232,
                130,
                50,
                163,
                372,
                160,
                90,
                80,
                158,
                214,
                307,
                85
              ],
              "selection_validation_trials": [
                34,
                161,
                184,
                14,
                119,
                264,
                155,
                76,
                9,
                164,
                54,
                60,
                373,
                253,
                285,
                249,
                39,
                117,
                235,
                219,
                229,
                228,
                369,
                148,
                105,
                142,
                350,
                262
              ],
              "context_alpha": 1.0,
              "residualizer_alpha": 1000.0
            },
            {
              "fold": 1,
              "nuisance_train_trials": [
                285,
                54,
                353,
                311,
                361,
                85,
                341,
                301,
                109,
                227,
                350,
                331,
                241,
                343,
                188,
                32,
                14,
                318,
                103,
                321,
                73,
                198,
                12,
                13,
                65,
                362,
                205,
                26,
                283,
                339,
                276,
                242,
                179,
                2,
                371,
                0,
                75,
                93,
                153,
                152,
                299,
                327,
                69,
                357,
                334,
                344,
                246,
                37,
                125,
                39,
                120,
                105,
                164,
                307,
                3,
                355,
                110,
                337,
                329,
                326,
                312,
                211,
                207,
                206,
                90,
                1,
                60,
                200,
                160,
                148,
                292,
                322,
                66,
                286,
                134,
                142,
                194,
                4,
                16,
                196,
                228,
                208,
                257,
                281,
                155,
                71,
                118,
                233,
                232,
                49,
                369,
                247,
                72,
                106,
                214,
                229,
                261,
                367,
                165,
                122,
                99,
                166,
                76,
                319,
                186,
                157,
                38,
                92,
                316,
                268,
                225,
                77,
                272,
                262,
                117,
                264,
                108,
                9,
                131,
                80,
                204,
                181,
                209,
                332,
                158,
                234,
                284,
                249,
                84,
                239,
                50,
                255,
                253,
                27,
                136,
                185,
                273,
                183,
                213,
                192
              ],
              "nuisance_validation_trials": [
                235,
                251,
                141,
                373,
                216,
                184,
                18,
                363,
                44,
                256,
                223,
                23,
                95,
                119,
                219,
                130,
                288,
                147,
                112,
                163,
                145,
                305,
                17,
                62,
                161,
                124,
                372,
                202,
                121,
                53,
                34,
                150,
                168,
                309,
                315
              ],
              "selection_train_trials": [
                229,
                362,
                181,
                109,
                2,
                160,
                276,
                341,
                316,
                353,
                332,
                343,
                194,
                183,
                0,
                37,
                312,
                301,
                148,
                4,
                339,
                262,
                136,
                108,
                284,
                50,
                3,
                211,
                186,
                157,
                152,
                209,
                185,
                120,
                232,
                14,
                73,
                16,
                281,
                13,
                142,
                283,
                77,
                273,
                344,
                205,
                69,
                329,
                26,
                93,
                60,
                255,
                118,
                196,
                207,
                214,
                318,
                285,
                131,
                355,
                71,
                158,
                85,
                75,
                72,
                90,
                99,
                49,
                253,
                9,
                337,
                106,
                117,
                350,
                367,
                208,
                66,
                165,
                319,
                38,
                27,
                200,
                76,
                206,
                65,
                257,
                371,
                272,
                233,
                225,
                204,
                299,
                110,
                155,
                331,
                105,
                166,
                188,
                357,
                153,
                228,
                192,
                39,
                80,
                307,
                321,
                327,
                268,
                369,
                198,
                334,
                247
              ],
              "selection_validation_trials": [
                311,
                103,
                54,
                1,
                227,
                164,
                122,
                241,
                239,
                246,
                234,
                326,
                84,
                361,
                213,
                179,
                125,
                32,
                12,
                92,
                261,
                292,
                134,
                264,
                322,
                242,
                249,
                286
              ],
              "context_alpha": 0.1,
              "residualizer_alpha": 1000.0
            },
            {
              "fold": 2,
              "nuisance_train_trials": [
                311,
                361,
                235,
                251,
                341,
                141,
                109,
                227,
                373,
                331,
                241,
                343,
                188,
                32,
                14,
                318,
                103,
                321,
                216,
                73,
                184,
                198,
                12,
                18,
                13,
                65,
                362,
                205,
                26,
                283,
                339,
                276,
                363,
                242,
                179,
                44,
                2,
                256,
                371,
                0,
                223,
                23,
                93,
                95,
                152,
                69,
                119,
                334,
                344,
                246,
                219,
                39,
                120,
                130,
                105,
                288,
                164,
                307,
                3,
                110,
                337,
                329,
                326,
                312,
                211,
                90,
                147,
                1,
                112,
                60,
                200,
                160,
                292,
                322,
                66,
                163,
                134,
                142,
                4,
                228,
                208,
                257,
                71,
                118,
                233,
                49,
                369,
                247,
                106,
                229,
                261,
                145,
                367,
                165,
                122,
                99,
                166,
                305,
                17,
                319,
                186,
                62,
                157,
                92,
                161,
                268,
                225,
                77,
                272,
                124,
                372,
                264,
                202,
                121,
                108,
                9,
                131,
                53,
                34,
                204,
                181,
                209,
                150,
                332,
                158,
                234,
                168,
                309,
                249,
                84,
                239,
                50,
                255,
                253,
                27,
                136,
                273,
                213,
                192,
                315
              ],
              "nuisance_validation_trials": [
                285,
                54,
                353,
                85,
                301,
                350,
                75,
                153,
                299,
                327,
                357,
                37,
                125,
                355,
                207,
                206,
                148,
                286,
                194,
                16,
                196,
                281,
                155,
                232,
                72,
                214,
                76,
                38,
                316,
                262,
                117,
                80,
                284,
                185,
                183
              ],
              "selection_train_trials": [
                188,
                361,
                26,
                373,
                202,
                341,
                372,
                209,
                53,
                255,
                130,
                32,
                27,
                23,
                319,
                200,
                92,
                326,
                331,
                371,
                9,
                362,
                261,
                73,
                141,
                321,
                152,
                216,
                363,
                256,
                268,
                14,
                309,
                44,
                71,
                242,
                50,
                120,
                337,
                17,
                18,
                332,
                168,
                228,
                105,
                318,
                34,
                39,
                264,
                136,
                122,
                110,
                272,
                367,
                3,
                157,
                150,
                147,
                283,
                103,
                13,
                65,
                249,
                0,
                235,
                163,
                292,
                208,
                95,
                166,
                344,
                334,
                121,
                315,
                1,
                234,
                179,
                239,
                134,
                106,
                227,
                84,
                211,
                90,
                219,
                311,
                247,
                108,
                251,
                93,
                164,
                276,
                60,
                2,
                204,
                192,
                257,
                369,
                205,
                339,
                66,
                246,
                112,
                288,
                12,
                118,
                158,
                307,
                198,
                124,
                49,
                322
              ],
              "selection_validation_trials": [
                225,
                186,
                160,
                145,
                273,
                142,
                229,
                223,
                233,
                213,
                99,
                4,
                312,
                165,
                253,
                343,
                329,
                305,
                77,
                161,
                184,
                131,
                119,
                181,
                109,
                69,
                241,
                62
              ],
              "context_alpha": 1.0,
              "residualizer_alpha": 1000.0
            },
            {
              "fold": 3,
              "nuisance_train_trials": [
                285,
                54,
                353,
                311,
                361,
                235,
                251,
                85,
                341,
                301,
                141,
                109,
                227,
                373,
                350,
                241,
                343,
                188,
                32,
                103,
                321,
                216,
                73,
                184,
                198,
                12,
                18,
                13,
                205,
                26,
                283,
                339,
                276,
                363,
                179,
                44,
                2,
                256,
                0,
                223,
                75,
                23,
                93,
                95,
                153,
                152,
                299,
                327,
                69,
                119,
                357,
                334,
                344,
                246,
                37,
                125,
                219,
                39,
                120,
                130,
                105,
                288,
                355,
                110,
                329,
                211,
                207,
                206,
                90,
                147,
                1,
                112,
                148,
                66,
                286,
                163,
                134,
                142,
                194,
                4,
                16,
                196,
                208,
                281,
                155,
                71,
                118,
                233,
                232,
                49,
                247,
                72,
                106,
                214,
                229,
                261,
                145,
                367,
                122,
                99,
                166,
                305,
                17,
                76,
                319,
                186,
                62,
                38,
                316,
                161,
                225,
                124,
                262,
                117,
                372,
                264,
                202,
                121,
                9,
                131,
                80,
                53,
                34,
                204,
                181,
                150,
                332,
                234,
                168,
                284,
                309,
                239,
                255,
                27,
                136,
                185,
                273,
                183,
                213,
                315
              ],
              "nuisance_validation_trials": [
                331,
                14,
                318,
                65,
                362,
                242,
                371,
                164,
                307,
                3,
                337,
                326,
                312,
                60,
                200,
                160,
                292,
                322,
                228,
                257,
                369,
                165,
                157,
                92,
                268,
                77,
                272,
                108,
                209,
                158,
                249,
                84,
                50,
                253,
                192
              ],
              "selection_train_trials": [
                341,
                361,
                202,
                343,
                255,
                150,
                85,
                17,
                207,
                283,
                247,
                211,
                161,
                38,
                332,
                321,
                319,
                235,
                229,
                62,
                106,
                69,
                168,
                124,
                316,
                142,
                262,
                95,
                194,
                344,
                27,
                251,
                276,
                299,
                72,
                153,
                119,
                130,
                93,
                239,
                373,
                131,
                219,
                34,
                208,
                136,
                350,
                363,
                234,
                196,
                357,
                367,
                233,
                166,
                183,
                152,
                185,
                309,
                261,
                216,
                53,
                9,
                214,
                353,
                39,
                181,
                213,
                288,
                103,
                204,
                118,
                122,
                112,
                76,
                105,
                12,
                141,
                66,
                23,
                188,
                334,
                73,
                32,
                80,
                163,
                284,
                198,
                315,
                305,
                184,
                13,
                232,
                117,
                355,
                0,
                1,
                54,
                227,
                121,
                26,
                49,
                99,
                155,
                16,
                246,
                90,
                273,
                241,
                329,
                301,
                225,
                372
              ],
              "selection_validation_trials": [
                75,
                311,
                223,
                205,
                264,
                37,
                110,
                145,
                148,
                206,
                286,
                256,
                179,
                4,
                327,
                186,
                285,
                2,
                109,
                339,
                120,
                71,
                44,
                18,
                147,
                281,
                134,
                125
              ],
              "context_alpha": 0.1,
              "residualizer_alpha": 1000.0
            },
            {
              "fold": 4,
              "nuisance_train_trials": [
                285,
                54,
                353,
                311,
                361,
                235,
                251,
                85,
                301,
                141,
                373,
                350,
                331,
                241,
                343,
                188,
                32,
                14,
                318,
                103,
                321,
                216,
                73,
                184,
                198,
                18,
                13,
                65,
                362,
                26,
                283,
                363,
                242,
                179,
                44,
                2,
                256,
                371,
                223,
                75,
                23,
                95,
                153,
                152,
                299,
                327,
                69,
                119,
                357,
                334,
                344,
                246,
                37,
                125,
                219,
                130,
                288,
                164,
                307,
                3,
                355,
                110,
                337,
                326,
                312,
                211,
                207,
                206,
                147,
                112,
                60,
                200,
                160,
                148,
                292,
                322,
                66,
                286,
                163,
                134,
                194,
                4,
                16,
                196,
                228,
                257,
                281,
                155,
                233,
                232,
                369,
                72,
                106,
                214,
                145,
                165,
                166,
                305,
                17,
                76,
                186,
                62,
                157,
                38,
                92,
                316,
                161,
                268,
                225,
                77,
                272,
                124,
                262,
                117,
                372,
                202,
                121,
                108,
                80,
                53,
                34,
                181,
                209,
                150,
                332,
                158,
                234,
                168,
                284,
                309,
                249,
                84,
                50,
                253,
                136,
                185,
                183,
                213,
                192,
                315
              ],
              "nuisance_validation_trials": [
                341,
                109,
                227,
                12,
                205,
                339,
                276,
                0,
                93,
                39,
                120,
                105,
                329,
                90,
                1,
                142,
                208,
                71,
                118,
                49,
                247,
                229,
                261,
                367,
                122,
                99,
                319,
                264,
                9,
                131,
                204,
                239,
                255,
                27,
                273
              ],
              "selection_train_trials": [
                318,
                50,
                14,
                125,
                17,
                54,
                160,
                246,
                249,
                225,
                309,
                37,
                198,
                148,
                253,
                185,
                157,
                184,
                256,
                332,
                228,
                108,
                84,
                316,
                288,
                214,
                145,
                343,
                121,
                150,
                166,
                326,
                301,
                92,
                69,
                147,
                211,
                186,
                2,
                34,
                38,
                357,
                233,
                155,
                106,
                350,
                3,
                23,
                321,
                305,
                130,
                251,
                355,
                152,
                119,
                53,
                60,
                307,
                334,
                136,
                361,
                353,
                202,
                311,
                26,
                283,
                103,
                337,
                44,
                272,
                207,
                322,
                13,
                165,
                62,
                292,
                373,
                18,
                200,
                262,
                85,
                242,
                219,
                164,
                234,
                363,
                369,
                327,
                65,
                124,
                73,
                134,
                163,
                153,
                110,
                372,
                315,
                285,
                331,
                77,
                72,
                371,
                80,
                213,
                16,
                95,
                112,
                257,
                188,
                66,
                241,
                158
              ],
              "selection_validation_trials": [
                4,
                76,
                344,
                179,
                161,
                206,
                32,
                196,
                284,
                192,
                141,
                232,
                286,
                216,
                281,
                194,
                235,
                117,
                223,
                362,
                312,
                181,
                268,
                168,
                299,
                209,
                183,
                75
              ],
              "context_alpha": 1.0,
              "residualizer_alpha": 1000.0
            }
          ],
          "train_x_sha256": "5a2677f659afba2d87f638a6b3882adccfa5fc39bdae4f5bc0402b5a01137b69",
          "train_y_sha256": "39923e157f394321025934a5f6bc11821ca6caba7caa29df90dda8e693beb811",
          "train_context_prediction_sha256": "2bc0eb8b1e3a4dcc3bf4c93c898df1c8cefa2222b64558cdd13d7ebcb9e3bcb4",
          "train_neural_prediction_sha256": "aa3b55982ea5a0e9b9022ed6a68f4148d2b8434e070cd65cc2efa52e46a9871e",
          "condition_coverage_rule": "max(ceil(0.20*n), n_conditions) when stratifiable"
        }
      ],
      "learner": "linear",
      "outer_training_trials": [
        144,
        285,
        54,
        353,
        311,
        361,
        235,
        251,
        197,
        85,
        341,
        301,
        141,
        109,
        227,
        373,
        64,
        350,
        331,
        241,
        79,
        343,
        149,
        188,
        32,
        14,
        318,
        103,
        231,
        321,
        216,
        73,
        184,
        352,
        198,
        260,
        82,
        221,
        12,
        55,
        18,
        48,
        13,
        98,
        65,
        362,
        205,
        26,
        283,
        339,
        276,
        363,
        242,
        179,
        44,
        63,
        271,
        2,
        115,
        162,
        256,
        371,
        0,
        238,
        223,
        328,
        51,
        75,
        23,
        93,
        95,
        153,
        152,
        107,
        299,
        327,
        40,
        224,
        20,
        88,
        69,
        119,
        129,
        357,
        334,
        210,
        344,
        45,
        246,
        37,
        287,
        125,
        219,
        306,
        39,
        120,
        130,
        105,
        314,
        288,
        164,
        307,
        3,
        355,
        230,
        110,
        337,
        329,
        326,
        296,
        113,
        240,
        180,
        312,
        128,
        218,
        243,
        211,
        207,
        323,
        206,
        90,
        101,
        147,
        1,
        112,
        175,
        59,
        320,
        60,
        303,
        201,
        200,
        160,
        148,
        292,
        322,
        43,
        173,
        66,
        293,
        335,
        87,
        22,
        286,
        21,
        317,
        163,
        347,
        134,
        203,
        142,
        172,
        194,
        4,
        167,
        187,
        16,
        196,
        282,
        228,
        208,
        257,
        281,
        132,
        155,
        71,
        118,
        233,
        232,
        49,
        369,
        247,
        72,
        106,
        214,
        351,
        229,
        261,
        269,
        145,
        367,
        165,
        122,
        99,
        166,
        305,
        17,
        189,
        274,
        222,
        76,
        28,
        319,
        29,
        138,
        263,
        137,
        100,
        277,
        24,
        212,
        186,
        62,
        157,
        38,
        92,
        316,
        161,
        268,
        225,
        36,
        77,
        272,
        124,
        262,
        117,
        372,
        295,
        35,
        264,
        202,
        8,
        96,
        121,
        108,
        9,
        131,
        80,
        53,
        34,
        204,
        181,
        209,
        150,
        245,
        359,
        332,
        158,
        234,
        168,
        284,
        309,
        249,
        84,
        239,
        346,
        50,
        356,
        255,
        253,
        27,
        136,
        191,
        185,
        273,
        183,
        244,
        213,
        192,
        57,
        315
      ],
      "outer_test_trials": [
        91,
        170,
        178,
        195,
        370,
        52,
        15,
        360,
        291,
        159,
        116,
        364,
        258,
        254,
        266,
        220,
        33,
        97,
        114,
        267,
        308,
        324,
        68,
        46,
        217,
        25,
        304,
        89,
        78,
        358,
        61,
        365,
        135,
        237,
        298,
        83,
        31,
        156,
        67,
        169,
        7,
        171,
        154,
        177,
        313,
        174,
        176,
        280,
        30,
        338,
        6,
        250,
        259,
        325,
        143,
        252,
        248,
        366,
        56,
        354,
        42,
        342,
        289,
        19,
        146,
        297,
        81,
        275,
        47,
        123,
        349,
        290,
        302,
        41,
        279,
        182,
        94,
        104,
        102,
        70,
        10,
        265,
        294,
        199,
        111,
        86,
        300,
        333,
        133,
        127,
        126,
        236,
        374,
        140,
        139,
        193,
        190,
        330,
        270,
        215,
        226,
        340,
        368,
        5,
        11,
        74,
        345,
        58,
        348,
        336,
        278,
        310,
        151
      ]
    }
  ]
}
```
