## Supplementary material for "Motor cortical signals predict finger velocity beyond task geometry": Source data and analysis code: 89eaa81473d4fd2d.json

```
{
  "job": {
    "id": "89eaa81473d4fd2d",
    "config": {
      "dataset": "LINK",
      "group": "development",
      "model": "linear",
      "seed": 20260727,
      "context_mode": "geometry_tensor",
      "file": "sub-Monkey-N_ses-20220225_obj-1o8kg92_ecephys.nwb",
      "signal": "SpikingBandPower",
      "date": "2022-02-25",
      "task": "CO"
    },
    "bootstrap": 500,
    "permutations": 0,
    "references": [
      {
        "table": "primary_analysis/link_fully_nested_metrics.csv",
        "row": 25
      }
    ]
  },
  "code_sha256": "f521cbb9b7859ea5fefbac7eda12229d833abbeed7b51b6263a70b840a98c21f",
  "elapsed_seconds": 11.834837000002153,
  "metrics": {
    "context_r2": 0.6771899126492665,
    "exact_r2": 0.6896215302441162,
    "exact_gain": 0.012431617243670931,
    "replacement_gain": -0.008757175290126276,
    "self_replacement_max_abs_error": 0.0,
    "context_mse": 6.012294235378514e-05,
    "exact_mse": 5.780757038336909e-05,
    "replacement_mse": 6.175395445859405e-05,
    "context_rmse": 0.0077538985261470334,
    "exact_rmse": 0.007603128986369302,
    "replacement_rmse": 0.007858368434897543,
    "normalized_context_rmse": 0.5681637776484215,
    "normalized_exact_rmse": 0.5571162006153241,
    "mse_reduction_percent": 3.8510623062849536,
    "component_context_rmse": [
      0.008720306869361127,
      0.006648468456099003
    ],
    "component_exact_rmse": [
      0.008571393752746797,
      0.006492022019533773
    ],
    "component_replacement_rmse": [
      0.008848789429525867,
      0.006723602795309916
    ],
    "component_exact_gain": [
      0.012377767321840202,
      0.012499730210654885
    ],
    "exact_gain_ci_low": 0.004370705843678689,
    "exact_gain_ci_high": 0.019849298174985444,
    "train_trials": 262,
    "test_trials": 113,
    "final_context_alpha": 1.0,
    "final_residualizer_alpha": 100.0,
    "innovation_alpha": 10000.0,
    "crossfit_folds": 5,
    "eligible_sources_min": 7,
    "eligible_sources_median": 16.0,
    "source_reuse_max": 3,
    "source_reuse_median_nonzero": 1.0,
    "replacement_distance_mean": 0.020035664212266272,
    "replacement_distance_median": 0.004327620693783066,
    "replacement_penalty_distance_spearman": 0.06144869210395287,
    "permutation_gain_mean": null,
    "permutation_gain_low": null,
    "permutation_gain_high": null,
    "permutation_gains": [],
    "train_indices": [
      190,
      11,
      229,
      30,
      46,
      203,
      13,
      179,
      79,
      115,
      9,
      62,
      122,
      137,
      299,
      7,
      2,
      3,
      14,
      72,
      343,
      261,
      74,
      55,
      213,
      23,
      304,
      348,
      99,
      290,
      176,
      68,
      172,
      20,
      216,
      157,
      347,
      337,
      209,
      204,
      41,
      126,
      333,
      338,
      138,
      87,
      212,
      90,
      129,
      66,
      263,
      165,
      236,
      169,
      233,
      164,
      285,
      264,
      278,
      132,
      166,
      102,
      106,
      151,
      196,
      364,
      269,
      266,
      305,
      301,
      96,
      257,
      200,
      197,
      185,
      178,
      265,
      221,
      319,
      42,
      362,
      135,
      134,
      251,
      162,
      146,
      93,
      246,
      97,
      183,
      40,
      112,
      103,
      349,
      104,
      318,
      148,
      276,
      1,
      15,
      12,
      47,
      57,
      280,
      288,
      0,
      71,
      19,
      373,
      271,
      198,
      219,
      136,
      357,
      95,
      109,
      293,
      167,
      270,
      248,
      25,
      352,
      154,
      61,
      121,
      184,
      315,
      145,
      342,
      182,
      141,
      60,
      253,
      105,
      281,
      181,
      230,
      83,
      277,
      279,
      273,
      237,
      323,
      307,
      325,
      300,
      330,
      218,
      116,
      228,
      283,
      275,
      282,
      192,
      340,
      111,
      84,
      239,
      28,
      86,
      123,
      292,
      205,
      50,
      324,
      210,
      49,
      238,
      341,
      256,
      32,
      36,
      98,
      139,
      38,
      73,
      267,
      120,
      294,
      75,
      321,
      250,
      88,
      225,
      353,
      369,
      289,
      358,
      245,
      286,
      363,
      43,
      18,
      142,
      5,
      89,
      242,
      191,
      58,
      313,
      158,
      243,
      345,
      365,
      21,
      258,
      322,
      195,
      370,
      374,
      131,
      249,
      33,
      287,
      247,
      130,
      150,
      327,
      355,
      241,
      332,
      52,
      346,
      354,
      255,
      94,
      16,
      63,
      117,
      124,
      110,
      118,
      168,
      316,
      170,
      260,
      217,
      274,
      44,
      314,
      359,
      85,
      107,
      360,
      189,
      24,
      34,
      351,
      311,
      101,
      27,
      232,
      29,
      240,
      70,
      206,
      92,
      67,
      91,
      26,
      77,
      308
    ],
    "test_indices": [
      207,
      100,
      336,
      331,
      177,
      152,
      291,
      350,
      312,
      244,
      8,
      81,
      133,
      222,
      163,
      329,
      309,
      235,
      284,
      119,
      22,
      199,
      10,
      175,
      272,
      234,
      310,
      125,
      194,
      335,
      114,
      78,
      6,
      4,
      54,
      187,
      159,
      143,
      334,
      208,
      64,
      128,
      371,
      156,
      303,
      53,
      127,
      80,
      82,
      69,
      302,
      344,
      147,
      201,
      161,
      186,
      155,
      140,
      35,
      268,
      39,
      368,
      231,
      320,
      149,
      211,
      17,
      215,
      202,
      220,
      317,
      193,
      328,
      339,
      297,
      65,
      326,
      174,
      223,
      59,
      173,
      254,
      227,
      361,
      259,
      51,
      188,
      296,
      153,
      366,
      76,
      160,
      113,
      262,
      224,
      372,
      226,
      108,
      367,
      56,
      252,
      356,
      298,
      144,
      214,
      37,
      295,
      306,
      31,
      180,
      171,
      48,
      45
    ],
    "replacement_sources": [
      211,
      56,
      144,
      45,
      371,
      302,
      31,
      320,
      10,
      108,
      144,
      335,
      329,
      356,
      127,
      133,
      35,
      149,
      220,
      297,
      306,
      303,
      312,
      125,
      302,
      160,
      6,
      175,
      344,
      371,
      252,
      224,
      310,
      140,
      284,
      223,
      133,
      149,
      128,
      108,
      188,
      334,
      177,
      76,
      199,
      297,
      163,
      78,
      262,
      147,
      272,
      194,
      361,
      227,
      295,
      356,
      367,
      4,
      309,
      174,
      339,
      156,
      317,
      202,
      235,
      65,
      259,
      35,
      320,
      284,
      231,
      235,
      180,
      39,
      53,
      329,
      194,
      268,
      187,
      39,
      39,
      48,
      31,
      147,
      17,
      17,
      152,
      208,
      127,
      76,
      156,
      234,
      37,
      82,
      78,
      226,
      372,
      244,
      155,
      202,
      114,
      222,
      78,
      8,
      226,
      113,
      161,
      22,
      227,
      328,
      211,
      254,
      331
    ],
    "fold_scopes": [
      {
        "fold": 0,
        "nuisance_train_trials": [
          190,
          11,
          30,
          203,
          13,
          179,
          79,
          115,
          9,
          62,
          122,
          137,
          7,
          2,
          3,
          14,
          72,
          343,
          261,
          74,
          55,
          213,
          23,
          304,
          348,
          99,
          290,
          68,
          172,
          20,
          216,
          157,
          347,
          209,
          204,
          41,
          138,
          87,
          212,
          90,
          66,
          263,
          165,
          233,
          164,
          285,
          264,
          278,
          132,
          166,
          106,
          151,
          196,
          266,
          305,
          301,
          200,
          197,
          185,
          178,
          265,
          221,
          319,
          362,
          134,
          251,
          162,
          146,
          93,
          246,
          97,
          183,
          112,
          103,
          349,
          104,
          148,
          276,
          1,
          15,
          12,
          47,
          57,
          280,
          288,
          0,
          71,
          19,
          373,
          271,
          219,
          136,
          357,
          95,
          109,
          293,
          167,
          270,
          248,
          154,
          61,
          121,
          184,
          315,
          145,
          342,
          182,
          141,
          60,
          253,
          105,
          281,
          181,
          230,
          83,
          277,
          273,
          323,
          307,
          325,
          300,
          330,
          218,
          116,
          275,
          282,
          111,
          84,
          239,
          28,
          86,
          123,
          292,
          205,
          50,
          210,
          49,
          238,
          341,
          256,
          32,
          36,
          98,
          139,
          38,
          73,
          267,
          120,
          294,
          75,
          321,
          88,
          353,
          358,
          286,
          363,
          18,
          89,
          191,
          58,
          313,
          243,
          365,
          21,
          258,
          322,
          195,
          370,
          374,
          131,
          249,
          33,
          287,
          247,
          130,
          150,
          327,
          241,
          332,
          52,
          346,
          354,
          255,
          94,
          16,
          63,
          117,
          124,
          118,
          316,
          170,
          217,
          44,
          314,
          359,
          85,
          107,
          360,
          189,
          24,
          351,
          311,
          101,
          27,
          232,
          29,
          92,
          91,
          26
        ],
        "nuisance_validation_trials": [
          229,
          46,
          299,
          176,
          337,
          126,
          333,
          338,
          129,
          236,
          169,
          102,
          364,
          269,
          96,
          257,
          42,
          135,
          40,
          318,
          198,
          25,
          352,
          279,
          237,
          228,
          283,
          192,
          340,
          324,
          250,
          225,
          369,
          289,
          245,
          43,
          142,
          5,
          242,
          158,
          345,
          355,
          110,
          168,
          260,
          274,
          34,
          240,
          70,
          206,
          67,
          77,
          308
        ],
        "selection_train_trials": [
          61,
          2,
          167,
          105,
          217,
          84,
          343,
          146,
          230,
          307,
          185,
          121,
          341,
          29,
          342,
          38,
          256,
          83,
          267,
          281,
          349,
          321,
          75,
          196,
          24,
          89,
          300,
          139,
          99,
          301,
          44,
          166,
          195,
          136,
          319,
          141,
          322,
          216,
          134,
          290,
          66,
          0,
          130,
          304,
          86,
          346,
          157,
          12,
          221,
          11,
          90,
          50,
          203,
          14,
          183,
          292,
          370,
          55,
          87,
          138,
          357,
          18,
          58,
          117,
          120,
          219,
          104,
          92,
          218,
          314,
          106,
          72,
          23,
          91,
          1,
          213,
          294,
          154,
          285,
          266,
          210,
          123,
          249,
          323,
          85,
          315,
          247,
          63,
          325,
          305,
          21,
          145,
          170,
          271,
          109,
          101,
          182,
          287,
          311,
          327,
          7,
          354,
          347,
          79,
          243,
          41,
          204,
          358,
          112,
          30,
          132,
          209,
          293,
          28,
          164,
          151,
          251,
          13,
          261,
          258,
          316,
          359,
          32,
          150,
          273,
          116,
          47,
          122,
          15,
          248,
          200,
          19,
          280,
          233,
          239,
          365,
          124,
          360,
          276,
          107,
          332,
          62,
          353,
          60,
          98,
          351,
          181,
          362,
          36,
          137,
          253,
          232,
          288,
          172,
          111,
          95,
          33,
          148,
          88,
          20,
          27,
          263,
          197,
          264,
          52,
          184,
          93
        ],
        "selection_validation_trials": [
          330,
          275,
          190,
          49,
          265,
          189,
          374,
          313,
          26,
          131,
          238,
          165,
          212,
          57,
          241,
          255,
          9,
          270,
          278,
          68,
          97,
          286,
          118,
          71,
          16,
          191,
          363,
          74,
          205,
          179,
          115,
          246,
          348,
          277,
          178,
          373,
          162,
          3,
          282,
          94,
          73,
          103
        ],
        "context_alpha": 10.0,
        "residualizer_alpha": 1000.0
      },
      {
        "fold": 1,
        "nuisance_train_trials": [
          11,
          229,
          30,
          46,
          203,
          179,
          79,
          9,
          62,
          122,
          299,
          7,
          2,
          14,
          72,
          261,
          74,
          55,
          213,
          23,
          304,
          348,
          99,
          290,
          176,
          68,
          172,
          20,
          216,
          157,
          347,
          337,
          209,
          204,
          41,
          126,
          333,
          338,
          138,
          87,
          212,
          129,
          66,
          263,
          165,
          236,
          169,
          164,
          285,
          264,
          278,
          102,
          106,
          196,
          364,
          269,
          266,
          305,
          96,
          257,
          185,
          178,
          265,
          221,
          319,
          42,
          362,
          135,
          251,
          93,
          246,
          183,
          40,
          349,
          104,
          318,
          148,
          276,
          15,
          47,
          57,
          280,
          288,
          71,
          19,
          373,
          271,
          198,
          219,
          357,
          109,
          293,
          25,
          352,
          154,
          184,
          315,
          342,
          182,
          141,
          60,
          253,
          105,
          181,
          230,
          277,
          279,
          273,
          237,
          323,
          307,
          300,
          330,
          218,
          116,
          228,
          283,
          282,
          192,
          340,
          111,
          84,
          239,
          28,
          86,
          123,
          292,
          205,
          50,
          324,
          210,
          49,
          32,
          36,
          98,
          38,
          73,
          120,
          294,
          321,
          250,
          225,
          353,
          369,
          289,
          358,
          245,
          286,
          43,
          142,
          5,
          89,
          242,
          58,
          313,
          158,
          243,
          345,
          365,
          195,
          370,
          374,
          131,
          33,
          287,
          247,
          130,
          150,
          355,
          241,
          332,
          52,
          346,
          354,
          255,
          16,
          63,
          117,
          124,
          110,
          118,
          168,
          316,
          170,
          260,
          217,
          274,
          44,
          314,
          359,
          107,
          189,
          24,
          34,
          351,
          311,
          101,
          27,
          232,
          29,
          240,
          70,
          206,
          92,
          67,
          91,
          26,
          77,
          308
        ],
        "nuisance_validation_trials": [
          190,
          13,
          115,
          137,
          3,
          343,
          90,
          233,
          132,
          166,
          151,
          301,
          200,
          197,
          134,
          162,
          146,
          97,
          112,
          103,
          1,
          12,
          0,
          136,
          95,
          167,
          270,
          248,
          61,
          121,
          145,
          281,
          83,
          325,
          275,
          238,
          341,
          256,
          139,
          267,
          75,
          88,
          363,
          18,
          191,
          21,
          258,
          322,
          249,
          327,
          94,
          85,
          360
        ],
        "selection_train_trials": [
          123,
          209,
          87,
          315,
          49,
          27,
          265,
          102,
          141,
          203,
          225,
          36,
          154,
          192,
          32,
          305,
          216,
          165,
          157,
          300,
          24,
          358,
          84,
          269,
          148,
          285,
          52,
          261,
          277,
          20,
          294,
          229,
          46,
          122,
          342,
          323,
          264,
          66,
          278,
          47,
          365,
          93,
          239,
          257,
          116,
          266,
          333,
          135,
          369,
          374,
          126,
          213,
          346,
          73,
          38,
          14,
          30,
          130,
          142,
          299,
          178,
          221,
          370,
          283,
          255,
          72,
          91,
          286,
          67,
          352,
          206,
          15,
          86,
          29,
          57,
          109,
          92,
          355,
          195,
          250,
          68,
          228,
          26,
          311,
          111,
          110,
          183,
          129,
          179,
          7,
          44,
          236,
          253,
          247,
          40,
          63,
          28,
          11,
          164,
          313,
          316,
          106,
          347,
          279,
          271,
          150,
          359,
          204,
          79,
          55,
          16,
          321,
          290,
          373,
          34,
          362,
          9,
          176,
          282,
          169,
          198,
          158,
          58,
          307,
          117,
          241,
          293,
          308,
          338,
          324,
          50,
          348,
          185,
          71,
          104,
          219,
          273,
          292,
          23,
          5,
          60,
          98,
          287,
          276,
          172,
          101,
          353,
          289,
          260,
          205,
          118,
          318,
          96,
          181,
          217,
          74,
          196,
          99,
          274,
          168,
          357,
          304,
          237,
          19,
          230,
          77,
          232
        ],
        "selection_validation_trials": [
          332,
          89,
          33,
          251,
          107,
          212,
          246,
          41,
          243,
          351,
          354,
          184,
          349,
          263,
          189,
          42,
          340,
          70,
          131,
          218,
          345,
          105,
          138,
          170,
          210,
          280,
          314,
          43,
          364,
          2,
          182,
          242,
          62,
          25,
          124,
          240,
          120,
          245,
          330,
          337,
          319,
          288
        ],
        "context_alpha": 1.0,
        "residualizer_alpha": 1000.0
      },
      {
        "fold": 2,
        "nuisance_train_trials": [
          190,
          229,
          30,
          46,
          203,
          13,
          79,
          115,
          9,
          62,
          137,
          299,
          7,
          2,
          3,
          72,
          343,
          23,
          304,
          348,
          99,
          176,
          172,
          20,
          216,
          157,
          347,
          337,
          209,
          204,
          126,
          333,
          338,
          138,
          87,
          212,
          90,
          129,
          66,
          263,
          165,
          236,
          169,
          233,
          164,
          285,
          278,
          132,
          166,
          102,
          106,
          151,
          196,
          364,
          269,
          266,
          305,
          301,
          96,
          257,
          200,
          197,
          185,
          178,
          221,
          319,
          42,
          135,
          134,
          162,
          146,
          93,
          97,
          183,
          40,
          112,
          103,
          104,
          318,
          148,
          1,
          15,
          12,
          47,
          57,
          280,
          288,
          0,
          19,
          373,
          271,
          198,
          136,
          357,
          95,
          293,
          167,
          270,
          248,
          25,
          352,
          61,
          121,
          145,
          182,
          60,
          105,
          281,
          181,
          83,
          279,
          273,
          237,
          325,
          330,
          116,
          228,
          283,
          275,
          282,
          192,
          340,
          111,
          239,
          28,
          86,
          123,
          292,
          205,
          50,
          324,
          49,
          238,
          341,
          256,
          32,
          98,
          139,
          38,
          73,
          267,
          294,
          75,
          321,
          250,
          88,
          225,
          353,
          369,
          289,
          358,
          245,
          286,
          363,
          43,
          18,
          142,
          5,
          89,
          242,
          191,
          313,
          158,
          243,
          345,
          365,
          21,
          258,
          322,
          370,
          374,
          249,
          33,
          247,
          150,
          327,
          355,
          241,
          332,
          346,
          354,
          255,
          94,
          117,
          110,
          118,
          168,
          316,
          170,
          260,
          274,
          44,
          314,
          85,
          360,
          24,
          34,
          351,
          101,
          27,
          232,
          29,
          240,
          70,
          206,
          92,
          67,
          91,
          77,
          308
        ],
        "nuisance_validation_trials": [
          11,
          179,
          122,
          14,
          261,
          74,
          55,
          213,
          290,
          68,
          41,
          264,
          265,
          362,
          251,
          246,
          349,
          276,
          71,
          219,
          109,
          154,
          184,
          315,
          342,
          141,
          253,
          230,
          277,
          323,
          307,
          300,
          218,
          84,
          210,
          36,
          120,
          58,
          195,
          131,
          287,
          130,
          52,
          16,
          63,
          124,
          217,
          359,
          107,
          189,
          311,
          26
        ],
        "selection_train_trials": [
          0,
          25,
          232,
          351,
          283,
          299,
          304,
          198,
          137,
          325,
          129,
          196,
          57,
          229,
          34,
          176,
          40,
          288,
          313,
          340,
          357,
          258,
          86,
          150,
          343,
          134,
          324,
          98,
          266,
          136,
          50,
          90,
          46,
          70,
          88,
          95,
          314,
          233,
          67,
          321,
          116,
          75,
          316,
          263,
          170,
          301,
          345,
          9,
          270,
          44,
          42,
          1,
          330,
          2,
          77,
          273,
          341,
          138,
          347,
          99,
          308,
          158,
          60,
          139,
          289,
          209,
          245,
          20,
          33,
          62,
          101,
          178,
          269,
          248,
          191,
          102,
          305,
          294,
          145,
          151,
          72,
          111,
          94,
          239,
          365,
          242,
          165,
          66,
          322,
          126,
          43,
          274,
          237,
          292,
          112,
          197,
          185,
          105,
          5,
          338,
          172,
          280,
          12,
          256,
          293,
          49,
          32,
          30,
          89,
          157,
          167,
          29,
          212,
          278,
          228,
          204,
          18,
          7,
          27,
          142,
          279,
          348,
          285,
          183,
          123,
          370,
          92,
          83,
          118,
          132,
          318,
          91,
          73,
          106,
          104,
          225,
          281,
          13,
          358,
          182,
          333,
          162,
          346,
          282,
          364,
          192,
          79,
          38,
          85,
          374,
          87,
          255,
          249,
          260,
          168,
          117,
          369,
          352,
          24,
          250,
          241,
          363,
          28,
          21,
          238,
          110,
          337,
          61
        ],
        "selection_validation_trials": [
          164,
          206,
          93,
          103,
          373,
          23,
          121,
          257,
          267,
          216,
          15,
          3,
          203,
          96,
          236,
          355,
          360,
          240,
          332,
          353,
          190,
          19,
          247,
          97,
          319,
          166,
          275,
          243,
          200,
          327,
          221,
          135,
          169,
          47,
          271,
          146,
          286,
          115,
          181,
          205,
          354,
          148
        ],
        "context_alpha": 1.0,
        "residualizer_alpha": 1000.0
      },
      {
        "fold": 3,
        "nuisance_train_trials": [
          190,
          11,
          229,
          30,
          46,
          13,
          179,
          79,
          115,
          122,
          137,
          299,
          2,
          3,
          14,
          343,
          261,
          74,
          55,
          213,
          348,
          99,
          290,
          176,
          68,
          172,
          20,
          157,
          337,
          41,
          126,
          333,
          338,
          87,
          212,
          90,
          129,
          66,
          165,
          236,
          169,
          233,
          285,
          264,
          278,
          132,
          166,
          102,
          151,
          364,
          269,
          266,
          305,
          301,
          96,
          257,
          200,
          197,
          178,
          265,
          319,
          42,
          362,
          135,
          134,
          251,
          162,
          146,
          246,
          97,
          183,
          40,
          112,
          103,
          349,
          318,
          276,
          1,
          12,
          57,
          288,
          0,
          71,
          19,
          198,
          219,
          136,
          357,
          95,
          109,
          167,
          270,
          248,
          25,
          352,
          154,
          61,
          121,
          184,
          315,
          145,
          342,
          141,
          60,
          253,
          281,
          181,
          230,
          83,
          277,
          279,
          273,
          237,
          323,
          307,
          325,
          300,
          218,
          228,
          283,
          275,
          192,
          340,
          84,
          239,
          28,
          123,
          205,
          50,
          324,
          210,
          49,
          238,
          341,
          256,
          32,
          36,
          139,
          267,
          120,
          294,
          75,
          250,
          88,
          225,
          369,
          289,
          245,
          286,
          363,
          43,
          18,
          142,
          5,
          242,
          191,
          58,
          313,
          158,
          243,
          345,
          365,
          21,
          258,
          322,
          195,
          374,
          131,
          249,
          287,
          130,
          150,
          327,
          355,
          332,
          52,
          346,
          354,
          94,
          16,
          63,
          117,
          124,
          110,
          168,
          170,
          260,
          217,
          274,
          44,
          359,
          85,
          107,
          360,
          189,
          24,
          34,
          351,
          311,
          101,
          27,
          29,
          240,
          70,
          206,
          67,
          91,
          26,
          77,
          308
        ],
        "nuisance_validation_trials": [
          203,
          9,
          62,
          7,
          72,
          23,
          304,
          216,
          347,
          209,
          204,
          138,
          263,
          164,
          106,
          196,
          185,
          221,
          93,
          104,
          148,
          15,
          47,
          280,
          373,
          271,
          293,
          182,
          105,
          330,
          116,
          282,
          111,
          86,
          292,
          98,
          38,
          73,
          321,
          353,
          358,
          89,
          370,
          33,
          247,
          241,
          255,
          118,
          316,
          314,
          232,
          92
        ],
        "selection_train_trials": [
          137,
          41,
          260,
          95,
          77,
          107,
          325,
          301,
          266,
          189,
          308,
          213,
          348,
          299,
          283,
          70,
          322,
          55,
          14,
          287,
          87,
          206,
          179,
          279,
          251,
          365,
          12,
          120,
          327,
          338,
          141,
          274,
          294,
          249,
          276,
          270,
          66,
          184,
          290,
          172,
          218,
          99,
          363,
          256,
          228,
          2,
          362,
          225,
          63,
          112,
          150,
          50,
          253,
          58,
          237,
          85,
          357,
          131,
          289,
          238,
          60,
          142,
          158,
          96,
          342,
          84,
          313,
          83,
          198,
          28,
          191,
          311,
          307,
          129,
          341,
          122,
          30,
          258,
          332,
          43,
          195,
          162,
          351,
          88,
          13,
          101,
          219,
          134,
          352,
          94,
          267,
          343,
          19,
          192,
          176,
          269,
          340,
          169,
          319,
          130,
          273,
          124,
          97,
          109,
          154,
          123,
          157,
          74,
          40,
          0,
          25,
          110,
          68,
          71,
          333,
          5,
          75,
          52,
          18,
          11,
          242,
          166,
          264,
          90,
          26,
          121,
          57,
          300,
          205,
          168,
          265,
          288,
          170,
          337,
          275,
          103,
          233,
          145,
          24,
          236,
          355,
          197,
          229,
          136,
          354,
          117,
          318,
          346,
          1,
          146,
          217,
          21,
          374,
          190,
          250,
          49,
          345,
          151,
          115,
          32,
          126,
          257,
          20,
          61,
          230,
          261,
          178,
          324
        ],
        "selection_validation_trials": [
          139,
          36,
          42,
          132,
          79,
          245,
          67,
          34,
          16,
          102,
          210,
          165,
          359,
          181,
          212,
          278,
          360,
          243,
          349,
          46,
          3,
          248,
          286,
          246,
          323,
          27,
          277,
          285,
          29,
          167,
          239,
          369,
          315,
          240,
          364,
          91,
          305,
          135,
          183,
          200,
          44,
          281
        ],
        "context_alpha": 0.1,
        "residualizer_alpha": 1000.0
      },
      {
        "fold": 4,
        "nuisance_train_trials": [
          190,
          11,
          229,
          46,
          203,
          13,
          179,
          115,
          9,
          62,
          122,
          137,
          299,
          7,
          3,
          14,
          72,
          343,
          261,
          74,
          55,
          213,
          23,
          304,
          290,
          176,
          68,
          216,
          347,
          337,
          209,
          204,
          41,
          126,
          333,
          338,
          138,
          90,
          129,
          263,
          236,
          169,
          233,
          164,
          264,
          132,
          166,
          102,
          106,
          151,
          196,
          364,
          269,
          301,
          96,
          257,
          200,
          197,
          185,
          265,
          221,
          42,
          362,
          135,
          134,
          251,
          162,
          146,
          93,
          246,
          97,
          40,
          112,
          103,
          349,
          104,
          318,
          148,
          276,
          1,
          15,
          12,
          47,
          280,
          0,
          71,
          373,
          271,
          198,
          219,
          136,
          95,
          109,
          293,
          167,
          270,
          248,
          25,
          352,
          154,
          61,
          121,
          184,
          315,
          145,
          342,
          182,
          141,
          253,
          105,
          281,
          230,
          83,
          277,
          279,
          237,
          323,
          307,
          325,
          300,
          330,
          218,
          116,
          228,
          283,
          275,
          282,
          192,
          340,
          111,
          84,
          86,
          292,
          324,
          210,
          238,
          341,
          256,
          36,
          98,
          139,
          38,
          73,
          267,
          120,
          75,
          321,
          250,
          88,
          225,
          353,
          369,
          289,
          358,
          245,
          363,
          43,
          18,
          142,
          5,
          89,
          242,
          191,
          58,
          158,
          345,
          21,
          258,
          322,
          195,
          370,
          131,
          249,
          33,
          287,
          247,
          130,
          327,
          355,
          241,
          52,
          255,
          94,
          16,
          63,
          124,
          110,
          118,
          168,
          316,
          260,
          217,
          274,
          314,
          359,
          85,
          107,
          360,
          189,
          34,
          311,
          232,
          240,
          70,
          206,
          92,
          67,
          26,
          77,
          308
        ],
        "nuisance_validation_trials": [
          30,
          79,
          2,
          348,
          99,
          172,
          20,
          157,
          87,
          212,
          66,
          165,
          285,
          278,
          266,
          305,
          178,
          319,
          183,
          57,
          288,
          19,
          357,
          60,
          181,
          273,
          239,
          28,
          123,
          205,
          50,
          49,
          32,
          294,
          286,
          313,
          243,
          365,
          374,
          150,
          332,
          346,
          354,
          117,
          170,
          44,
          24,
          351,
          101,
          27,
          29,
          91
        ],
        "selection_train_trials": [
          314,
          237,
          276,
          92,
          26,
          12,
          275,
          218,
          274,
          102,
          281,
          126,
          238,
          74,
          213,
          315,
          321,
          179,
          134,
          209,
          162,
          141,
          73,
          327,
          229,
          154,
          72,
          246,
          25,
          146,
          245,
          42,
          43,
          206,
          13,
          292,
          289,
          109,
          195,
          103,
          47,
          38,
          261,
          77,
          94,
          182,
          271,
          230,
          95,
          122,
          142,
          293,
          355,
          236,
          325,
          167,
          115,
          97,
          279,
          191,
          105,
          258,
          300,
          11,
          124,
          370,
          341,
          130,
          89,
          311,
          139,
          338,
          110,
          164,
          120,
          232,
          148,
          3,
          369,
          1,
          63,
          129,
          7,
          358,
          251,
          216,
          116,
          287,
          93,
          307,
          248,
          9,
          111,
          277,
          364,
          21,
          210,
          256,
          71,
          137,
          373,
          41,
          264,
          145,
          198,
          250,
          185,
          340,
          46,
          168,
          131,
          86,
          15,
          75,
          225,
          34,
          104,
          240,
          359,
          136,
          345,
          253,
          203,
          200,
          283,
          197,
          83,
          333,
          324,
          330,
          67,
          308,
          189,
          40,
          269,
          299,
          204,
          352,
          0,
          98,
          282,
          242,
          221,
          33,
          263,
          342,
          176,
          337,
          257,
          14,
          158,
          349,
          58,
          280,
          23,
          84,
          249,
          217,
          304,
          255,
          62,
          228,
          121,
          16,
          52,
          184,
          322,
          316
        ],
        "selection_validation_trials": [
          318,
          363,
          265,
          190,
          362,
          132,
          106,
          36,
          68,
          85,
          96,
          260,
          70,
          135,
          166,
          88,
          169,
          138,
          301,
          241,
          151,
          270,
          353,
          18,
          112,
          219,
          55,
          90,
          347,
          247,
          61,
          107,
          5,
          192,
          343,
          323,
          196,
          290,
          360,
          118,
          233,
          267
        ],
        "context_alpha": 1.0,
        "residualizer_alpha": 1000.0
      }
    ]
  },
  "residual_selection_audit": [
    {
      "selection_mode": "pipeline_nested",
      "selection_seed": 20261028,
      "selected_alpha": 10000.0,
      "scores": {
        "0.1": [
          -0.11491340275136129,
          -0.15246998404183798,
          -0.18873024843705846
        ],
        "1.0": [
          -0.11476078330845327,
          -0.15229126173722282,
          -0.18853960205082507
        ],
        "10.0": [
          -0.11324805483197041,
          -0.15051856529623872,
          -0.18664871117966686
        ],
        "100.0": [
          -0.0993552294877303,
          -0.1341293878563786,
          -0.16917159588405337
        ],
        "1000.0": [
          -0.026005540968569257,
          -0.0434424279705763,
          -0.07228905537053328
        ],
        "10000.0": [
          0.03139503588167813,
          0.0409856030651798,
          0.025448288502410984
        ],
        "100000.0": [
          0.011728474236843117,
          0.018160326675604375,
          0.014519790611447812
        ]
      },
      "folds": [
        {
          "fold": 0,
          "training_trials": [
            190,
            30,
            46,
            203,
            13,
            79,
            115,
            9,
            62,
            122,
            299,
            7,
            2,
            3,
            14,
            261,
            74,
            304,
            348,
            99,
            290,
            176,
            68,
            172,
            20,
            216,
            157,
            347,
            337,
            209,
            204,
            41,
            126,
            333,
            338,
            138,
            87,
            212,
            129,
            165,
            233,
            164,
            285,
            278,
            132,
            166,
            102,
            151,
            266,
            305,
            96,
            197,
            185,
            178,
            319,
            42,
            362,
            135,
            134,
            251,
            162,
            97,
            183,
            349,
            104,
            318,
            148,
            276,
            15,
            12,
            47,
            57,
            280,
            288,
            0,
            71,
            19,
            373,
            271,
            136,
            95,
            109,
            293,
            167,
            270,
            352,
            154,
            61,
            315,
            145,
            182,
            141,
            60,
            253,
            181,
            230,
            83,
            273,
            325,
            300,
            218,
            116,
            228,
            283,
            275,
            111,
            84,
            239,
            28,
            292,
            205,
            50,
            324,
            210,
            49,
            341,
            32,
            36,
            139,
            73,
            120,
            250,
            88,
            353,
            289,
            358,
            245,
            363,
            18,
            142,
            5,
            89,
            242,
            313,
            158,
            243,
            345,
            365,
            21,
            258,
            195,
            131,
            287,
            130,
            327,
            355,
            241,
            52,
            346,
            94,
            16,
            63,
            124,
            110,
            168,
            316,
            170,
            260,
            274,
            44,
            314,
            359,
            34,
            351,
            311,
            27,
            232,
            29,
            240,
            206,
            67,
            26,
            77,
            308
          ],
          "validation_trials": [
            11,
            229,
            179,
            137,
            72,
            343,
            55,
            213,
            23,
            90,
            66,
            263,
            236,
            169,
            264,
            106,
            196,
            364,
            269,
            301,
            257,
            200,
            265,
            221,
            146,
            93,
            246,
            40,
            112,
            103,
            1,
            198,
            219,
            357,
            248,
            25,
            121,
            184,
            342,
            105,
            281,
            277,
            279,
            237,
            323,
            307,
            330,
            282,
            192,
            340,
            86,
            123,
            238,
            256,
            98,
            38,
            267,
            294,
            75,
            321,
            225,
            369,
            286,
            43,
            191,
            58,
            322,
            370,
            374,
            249,
            33,
            247,
            150,
            332,
            354,
            255,
            117,
            118,
            217,
            85,
            107,
            360,
            189,
            24,
            101,
            70,
            92,
            91
          ],
          "nuisance_crossfit_seed": 20262028,
          "final_nuisance_selection_seed": 20262078,
          "final_nuisance_selection_train": [
            228,
            313,
            79,
            311,
            165,
            258,
            363,
            42,
            131,
            353,
            9,
            245,
            88,
            285,
            232,
            41,
            178,
            89,
            337,
            120,
            0,
            21,
            49,
            176,
            122,
            333,
            341,
            5,
            97,
            28,
            212,
            99,
            318,
            239,
            154,
            349,
            124,
            135,
            182,
            71,
            280,
            12,
            139,
            14,
            308,
            270,
            355,
            132,
            158,
            46,
            60,
            138,
            240,
            61,
            358,
            362,
            145,
            271,
            209,
            274,
            167,
            218,
            345,
            162,
            95,
            190,
            300,
            115,
            261,
            183,
            142,
            136,
            206,
            16,
            347,
            30,
            116,
            276,
            164,
            292,
            126,
            34,
            68,
            197,
            293,
            26,
            87,
            195,
            230,
            327,
            109,
            130,
            233,
            84,
            63,
            111,
            251,
            283,
            47,
            346,
            359,
            273,
            216,
            7,
            44,
            304,
            94,
            151,
            316,
            185,
            52,
            181,
            157,
            314,
            290,
            110,
            205,
            141,
            243,
            15,
            373,
            260,
            20,
            134,
            50,
            266,
            352,
            13,
            62,
            253,
            77,
            204,
            365,
            241,
            102,
            275,
            36,
            288,
            27
          ],
          "final_nuisance_selection_validation": [
            2,
            170,
            172,
            83,
            250,
            168,
            57,
            319,
            96,
            67,
            299,
            325,
            348,
            18,
            148,
            287,
            73,
            210,
            338,
            324,
            315,
            32,
            166,
            129,
            305,
            203,
            104,
            3,
            19,
            29,
            74,
            351,
            278,
            242,
            289
          ],
          "context_alpha": 0.1,
          "residualizer_alpha": 1000.0,
          "nuisance_scopes": [
            {
              "fold": 0,
              "nuisance_train_trials": [
                190,
                30,
                46,
                203,
                79,
                115,
                9,
                62,
                122,
                299,
                7,
                2,
                3,
                14,
                304,
                348,
                99,
                290,
                176,
                68,
                172,
                20,
                216,
                157,
                337,
                209,
                204,
                41,
                126,
                333,
                338,
                87,
                212,
                129,
                165,
                233,
                164,
                278,
                166,
                102,
                151,
                266,
                305,
                96,
                197,
                185,
                178,
                319,
                362,
                135,
                134,
                251,
                162,
                97,
                183,
                104,
                318,
                148,
                47,
                57,
                280,
                288,
                0,
                19,
                373,
                271,
                136,
                95,
                109,
                293,
                167,
                154,
                315,
                141,
                60,
                181,
                230,
                83,
                273,
                325,
                300,
                218,
                228,
                283,
                275,
                111,
                28,
                205,
                50,
                324,
                49,
                341,
                32,
                36,
                139,
                73,
                250,
                88,
                353,
                289,
                245,
                363,
                18,
                142,
                242,
                313,
                158,
                243,
                345,
                365,
                21,
                258,
                195,
                131,
                130,
                327,
                241,
                346,
                94,
                16,
                63,
                124,
                168,
                316,
                170,
                260,
                274,
                44,
                314,
                359,
                34,
                311,
                27,
                29,
                240,
                206,
                26,
                77,
                308
              ],
              "nuisance_validation_trials": [
                13,
                261,
                74,
                347,
                138,
                285,
                132,
                42,
                349,
                276,
                15,
                12,
                71,
                270,
                352,
                61,
                145,
                182,
                253,
                116,
                84,
                239,
                292,
                210,
                120,
                358,
                5,
                89,
                287,
                355,
                52,
                110,
                351,
                232,
                67
              ],
              "selection_train_trials": [
                77,
                278,
                250,
                136,
                258,
                122,
                134,
                73,
                34,
                20,
                94,
                96,
                251,
                185,
                165,
                327,
                289,
                2,
                130,
                154,
                280,
                148,
                49,
                325,
                124,
                300,
                341,
                205,
                88,
                170,
                345,
                36,
                359,
                293,
                79,
                115,
                141,
                337,
                346,
                139,
                190,
                228,
                97,
                274,
                299,
                271,
                16,
                319,
                206,
                129,
                178,
                27,
                314,
                87,
                273,
                46,
                197,
                183,
                245,
                288,
                57,
                266,
                63,
                181,
                304,
                216,
                333,
                104,
                157,
                131,
                62,
                363,
                164,
                362,
                151,
                305,
                218,
                338,
                290,
                95,
                18,
                313,
                3,
                102,
                172,
                60,
                241,
                242,
                233,
                83,
                29,
                19,
                240,
                44,
                158,
                126,
                353,
                32,
                203,
                318,
                168,
                41,
                315,
                348,
                311,
                68,
                230,
                109,
                111,
                21,
                135
              ],
              "selection_validation_trials": [
                176,
                365,
                204,
                9,
                47,
                260,
                166,
                212,
                30,
                283,
                195,
                324,
                167,
                0,
                99,
                26,
                142,
                308,
                275,
                373,
                243,
                162,
                50,
                14,
                209,
                28,
                316,
                7
              ],
              "context_alpha": 100.0,
              "residualizer_alpha": 1000.0
            },
            {
              "fold": 1,
              "nuisance_train_trials": [
                190,
                30,
                46,
                203,
                13,
                115,
                9,
                62,
                299,
                7,
                2,
                3,
                14,
                261,
                74,
                348,
                99,
                290,
                172,
                20,
                216,
                157,
                347,
                337,
                209,
                41,
                126,
                338,
                138,
                129,
                165,
                233,
                164,
                285,
                132,
                166,
                266,
                197,
                178,
                319,
                42,
                362,
                135,
                134,
                251,
                162,
                97,
                349,
                104,
                148,
                276,
                15,
                12,
                47,
                57,
                280,
                288,
                0,
                71,
                19,
                373,
                136,
                293,
                167,
                270,
                352,
                154,
                61,
                315,
                145,
                182,
                253,
                181,
                83,
                273,
                325,
                300,
                218,
                116,
                228,
                283,
                275,
                111,
                84,
                239,
                28,
                292,
                205,
                50,
                324,
                210,
                49,
                341,
                36,
                139,
                73,
                120,
                353,
                289,
                358,
                245,
                142,
                5,
                89,
                313,
                243,
                365,
                21,
                258,
                195,
                131,
                287,
                327,
                355,
                241,
                52,
                346,
                94,
                124,
                110,
                168,
                316,
                170,
                260,
                44,
                314,
                359,
                34,
                351,
                311,
                27,
                232,
                29,
                240,
                206,
                67,
                26,
                77,
                308
              ],
              "nuisance_validation_trials": [
                79,
                122,
                304,
                176,
                68,
                204,
                333,
                87,
                212,
                278,
                102,
                151,
                305,
                96,
                185,
                183,
                318,
                271,
                95,
                109,
                141,
                60,
                230,
                32,
                250,
                88,
                363,
                18,
                242,
                158,
                345,
                130,
                16,
                63,
                274
              ],
              "selection_train_trials": [
                241,
                132,
                77,
                218,
                13,
                84,
                49,
                26,
                111,
                74,
                5,
                89,
                181,
                131,
                172,
                365,
                116,
                29,
                300,
                258,
                129,
                251,
                316,
                240,
                142,
                308,
                19,
                97,
                324,
                182,
                7,
                347,
                276,
                239,
                178,
                52,
                260,
                228,
                21,
                166,
                283,
                134,
                164,
                197,
                209,
                104,
                46,
                50,
                273,
                34,
                216,
                14,
                138,
                44,
                293,
                12,
                157,
                135,
                313,
                337,
                170,
                275,
                285,
                261,
                266,
                41,
                165,
                162,
                311,
                27,
                349,
                203,
                83,
                358,
                28,
                341,
                346,
                67,
                325,
                299,
                0,
                287,
                168,
                94,
                355,
                61,
                120,
                288,
                338,
                232,
                124,
                348,
                292,
                289,
                373,
                20,
                359,
                245,
                15,
                42,
                210,
                233,
                47,
                115,
                352,
                154,
                290,
                353,
                205,
                319,
                62
              ],
              "selection_validation_trials": [
                110,
                362,
                314,
                73,
                270,
                327,
                30,
                148,
                243,
                2,
                253,
                126,
                167,
                145,
                190,
                136,
                99,
                36,
                351,
                71,
                280,
                3,
                57,
                195,
                139,
                9,
                206,
                315
              ],
              "context_alpha": 0.1,
              "residualizer_alpha": 1000.0
            },
            {
              "fold": 2,
              "nuisance_train_trials": [
                30,
                46,
                203,
                13,
                79,
                115,
                9,
                122,
                2,
                3,
                14,
                261,
                74,
                304,
                348,
                99,
                290,
                176,
                68,
                216,
                347,
                337,
                209,
                204,
                41,
                126,
                333,
                338,
                138,
                87,
                212,
                129,
                165,
                233,
                285,
                278,
                132,
                102,
                151,
                266,
                305,
                96,
                197,
                185,
                42,
                162,
                97,
                183,
                349,
                104,
                318,
                148,
                276,
                15,
                12,
                47,
                280,
                288,
                0,
                71,
                19,
                271,
                136,
                95,
                109,
                270,
                352,
                61,
                145,
                182,
                141,
                60,
                253,
                230,
                273,
                325,
                218,
                116,
                283,
                275,
                111,
                84,
                239,
                28,
                292,
                205,
                324,
                210,
                49,
                341,
                32,
                36,
                120,
                250,
                88,
                353,
                289,
                358,
                245,
                363,
                18,
                142,
                5,
                89,
                242,
                313,
                158,
                243,
                345,
                365,
                195,
                287,
                130,
                327,
                355,
                52,
                94,
                16,
                63,
                124,
                110,
                168,
                316,
                170,
                260,
                274,
                314,
                359,
                351,
                311,
                27,
                232,
                29,
                240,
                206,
                67,
                26,
                77,
                308
              ],
              "nuisance_validation_trials": [
                190,
                62,
                299,
                7,
                172,
                20,
                157,
                164,
                166,
                178,
                319,
                362,
                135,
                134,
                251,
                57,
                373,
                293,
                167,
                154,
                315,
                181,
                83,
                300,
                228,
                50,
                139,
                73,
                21,
                258,
                131,
                241,
                346,
                44,
                34
              ],
              "selection_train_trials": [
                245,
                3,
                41,
                47,
                132,
                218,
                210,
                311,
                283,
                314,
                209,
                97,
                333,
                216,
                271,
                145,
                325,
                203,
                89,
                32,
                288,
                61,
                266,
                148,
                349,
                30,
                95,
                52,
                358,
                351,
                16,
                46,
                129,
                102,
                111,
                285,
                348,
                338,
                212,
                28,
                138,
                79,
                165,
                305,
                206,
                14,
                195,
                261,
                280,
                239,
                308,
                240,
                205,
                19,
                347,
                316,
                9,
                136,
                318,
                99,
                68,
                324,
                232,
                304,
                13,
                36,
                77,
                60,
                27,
                88,
                363,
                168,
                230,
                185,
                74,
                18,
                120,
                276,
                71,
                15,
                0,
                352,
                243,
                253,
                115,
                12,
                274,
                197,
                359,
                67,
                337,
                42,
                250,
                110,
                233,
                242,
                141,
                109,
                260,
                5,
                29,
                84,
                126,
                355,
                151,
                345,
                49,
                26,
                289,
                162,
                122
              ],
              "selection_validation_trials": [
                176,
                270,
                182,
                365,
                104,
                87,
                341,
                124,
                170,
                287,
                63,
                204,
                94,
                96,
                313,
                353,
                183,
                273,
                142,
                158,
                116,
                2,
                290,
                292,
                278,
                130,
                327,
                275
              ],
              "context_alpha": 0.1,
              "residualizer_alpha": 1000.0
            },
            {
              "fold": 3,
              "nuisance_train_trials": [
                190,
                30,
                46,
                13,
                79,
                9,
                62,
                122,
                299,
                7,
                2,
                14,
                261,
                74,
                304,
                290,
                176,
                68,
                172,
                20,
                157,
                347,
                337,
                204,
                333,
                138,
                87,
                212,
                129,
                165,
                233,
                164,
                285,
                278,
                132,
                166,
                102,
                151,
                305,
                96,
                197,
                185,
                178,
                319,
                42,
                362,
                135,
                134,
                251,
                162,
                183,
                349,
                104,
                318,
                276,
                15,
                12,
                47,
                57,
                0,
                71,
                373,
                271,
                95,
                109,
                293,
                167,
                270,
                352,
                154,
                61,
                315,
                145,
                182,
                141,
                60,
                253,
                181,
                230,
                83,
                273,
                300,
                218,
                116,
                228,
                283,
                111,
                84,
                239,
                28,
                292,
                50,
                210,
                49,
                32,
                36,
                139,
                73,
                120,
                250,
                88,
                358,
                363,
                18,
                142,
                5,
                89,
                242,
                158,
                243,
                345,
                365,
                21,
                258,
                131,
                287,
                130,
                355,
                241,
                52,
                346,
                94,
                16,
                63,
                110,
                168,
                316,
                170,
                260,
                274,
                44,
                314,
                34,
                351,
                27,
                232,
                240,
                206,
                67
              ],
              "nuisance_validation_trials": [
                203,
                115,
                3,
                348,
                99,
                216,
                209,
                41,
                126,
                338,
                266,
                97,
                148,
                280,
                288,
                19,
                136,
                325,
                275,
                205,
                324,
                341,
                353,
                289,
                245,
                313,
                195,
                327,
                124,
                359,
                311,
                29,
                26,
                77,
                308
              ],
              "selection_train_trials": [
                232,
                261,
                129,
                131,
                74,
                300,
                314,
                15,
                89,
                71,
                271,
                88,
                62,
                7,
                318,
                30,
                116,
                362,
                250,
                102,
                206,
                278,
                233,
                111,
                110,
                355,
                333,
                260,
                283,
                287,
                167,
                12,
                166,
                68,
                96,
                273,
                87,
                351,
                18,
                73,
                170,
                42,
                178,
                285,
                63,
                305,
                2,
                316,
                130,
                162,
                139,
                60,
                49,
                210,
                83,
                145,
                242,
                154,
                21,
                52,
                158,
                50,
                228,
                27,
                138,
                141,
                36,
                120,
                182,
                34,
                363,
                57,
                270,
                164,
                165,
                349,
                293,
                135,
                276,
                32,
                197,
                274,
                172,
                61,
                365,
                304,
                251,
                46,
                292,
                168,
                253,
                176,
                185,
                9,
                230,
                352,
                212,
                218,
                122,
                358,
                134,
                95,
                373,
                204,
                142,
                67,
                240,
                104,
                151,
                79,
                239
              ],
              "selection_validation_trials": [
                183,
                94,
                347,
                44,
                13,
                14,
                28,
                109,
                241,
                299,
                5,
                20,
                345,
                319,
                243,
                0,
                157,
                346,
                190,
                258,
                47,
                132,
                84,
                290,
                315,
                181,
                16,
                337
              ],
              "context_alpha": 100.0,
              "residualizer_alpha": 1000.0
            },
            {
              "fold": 4,
              "nuisance_train_trials": [
                190,
                203,
                13,
                79,
                115,
                62,
                122,
                299,
                7,
                3,
                261,
                74,
                304,
                348,
                99,
                176,
                68,
                172,
                20,
                216,
                157,
                347,
                209,
                204,
                41,
                126,
                333,
                338,
                138,
                87,
                212,
                164,
                285,
                278,
                132,
                166,
                102,
                151,
                266,
                305,
                96,
                185,
                178,
                319,
                42,
                362,
                135,
                134,
                251,
                97,
                183,
                349,
                318,
                148,
                276,
                15,
                12,
                57,
                280,
                288,
                71,
                19,
                373,
                271,
                136,
                95,
                109,
                293,
                167,
                270,
                352,
                154,
                61,
                315,
                145,
                182,
                141,
                60,
                253,
                181,
                230,
                83,
                325,
                300,
                116,
                228,
                275,
                84,
                239,
                292,
                205,
                50,
                324,
                210,
                341,
                32,
                139,
                73,
                120,
                250,
                88,
                353,
                289,
                358,
                245,
                363,
                18,
                5,
                89,
                242,
                313,
                158,
                345,
                21,
                258,
                195,
                131,
                287,
                130,
                327,
                355,
                241,
                52,
                346,
                16,
                63,
                124,
                110,
                274,
                44,
                359,
                34,
                351,
                311,
                232,
                29,
                67,
                26,
                77,
                308
              ],
              "nuisance_validation_trials": [
                30,
                46,
                9,
                2,
                14,
                290,
                337,
                129,
                165,
                233,
                197,
                162,
                104,
                47,
                0,
                273,
                218,
                283,
                111,
                28,
                49,
                36,
                142,
                243,
                365,
                94,
                168,
                316,
                170,
                260,
                314,
                27,
                240,
                206
              ],
              "selection_train_trials": [
                288,
                88,
                280,
                61,
                77,
                289,
                178,
                190,
                73,
                84,
                338,
                68,
                67,
                300,
                292,
                311,
                239,
                18,
                318,
                7,
                71,
                138,
                89,
                20,
                333,
                315,
                116,
                130,
                245,
                212,
                13,
                167,
                313,
                304,
                242,
                348,
                19,
                126,
                287,
                122,
                345,
                183,
                363,
                44,
                42,
                182,
                63,
                145,
                3,
                109,
                87,
                358,
                359,
                74,
                185,
                34,
                154,
                232,
                205,
                355,
                209,
                16,
                258,
                148,
                346,
                195,
                60,
                164,
                132,
                57,
                305,
                134,
                181,
                115,
                83,
                172,
                250,
                5,
                26,
                102,
                261,
                32,
                136,
                139,
                373,
                15,
                96,
                327,
                324,
                271,
                278,
                228,
                176,
                97,
                110,
                275,
                151,
                325,
                293,
                120,
                203,
                95,
                230,
                299,
                210,
                308,
                351,
                158,
                79,
                347,
                50,
                352
              ],
              "selection_validation_trials": [
                21,
                285,
                204,
                62,
                166,
                274,
                41,
                99,
                349,
                319,
                276,
                266,
                52,
                12,
                157,
                29,
                135,
                216,
                241,
                270,
                141,
                341,
                131,
                253,
                362,
                251,
                353,
                124
              ],
              "context_alpha": 1.0,
              "residualizer_alpha": 1000.0
            }
          ],
          "train_x_sha256": "af83e7b609ff5a578fbeae56747881e8a6580a041c943b0f21c8558a1992d995",
          "train_y_sha256": "e479ca3e3e9ef05a201694d7a8930e589b42f93c992fb80a790ff57b8172d978",
          "train_context_prediction_sha256": "4a501581f4524667588e3d1b97b29e527610004370d3b9675267d029fe4d5211",
          "train_neural_prediction_sha256": "0dadf3012cd582c9aca7be71a4ecd4ee94f85308b3340241d8758a6659207fd4",
          "condition_coverage_rule": "max(ceil(0.20*n), n_conditions) when stratifiable"
        },
        {
          "fold": 1,
          "training_trials": [
            190,
            11,
            229,
            46,
            203,
            13,
            179,
            79,
            62,
            137,
            14,
            72,
            343,
            261,
            74,
            55,
            213,
            23,
            304,
            290,
            68,
            172,
            20,
            204,
            212,
            90,
            66,
            263,
            165,
            236,
            169,
            264,
            278,
            166,
            102,
            106,
            151,
            196,
            364,
            269,
            305,
            301,
            257,
            200,
            197,
            265,
            221,
            319,
            42,
            362,
            135,
            134,
            251,
            146,
            93,
            246,
            40,
            112,
            103,
            349,
            276,
            1,
            15,
            12,
            280,
            288,
            71,
            271,
            198,
            219,
            357,
            109,
            167,
            248,
            25,
            121,
            184,
            342,
            141,
            60,
            105,
            281,
            230,
            83,
            277,
            279,
            273,
            237,
            323,
            307,
            325,
            330,
            218,
            116,
            228,
            282,
            192,
            340,
            111,
            28,
            86,
            123,
            205,
            324,
            210,
            49,
            238,
            256,
            32,
            36,
            98,
            139,
            38,
            267,
            120,
            294,
            75,
            321,
            250,
            225,
            353,
            369,
            289,
            358,
            245,
            286,
            363,
            43,
            89,
            191,
            58,
            313,
            158,
            345,
            365,
            21,
            258,
            322,
            195,
            370,
            374,
            131,
            249,
            33,
            247,
            150,
            327,
            355,
            241,
            332,
            52,
            354,
            255,
            16,
            117,
            118,
            168,
            316,
            170,
            260,
            217,
            274,
            85,
            107,
            360,
            189,
            24,
            351,
            311,
            101,
            70,
            92,
            91,
            26,
            308
          ],
          "validation_trials": [
            30,
            115,
            9,
            122,
            299,
            7,
            2,
            3,
            348,
            99,
            176,
            216,
            157,
            347,
            337,
            209,
            41,
            126,
            333,
            338,
            138,
            87,
            129,
            233,
            164,
            285,
            132,
            266,
            96,
            185,
            178,
            162,
            97,
            183,
            104,
            318,
            148,
            47,
            57,
            0,
            19,
            373,
            136,
            95,
            293,
            270,
            352,
            154,
            61,
            315,
            145,
            182,
            253,
            181,
            300,
            283,
            275,
            84,
            239,
            292,
            50,
            341,
            73,
            88,
            18,
            142,
            5,
            242,
            243,
            287,
            130,
            346,
            94,
            63,
            124,
            110,
            44,
            314,
            359,
            34,
            27,
            232,
            29,
            240,
            206,
            67,
            77
          ],
          "nuisance_crossfit_seed": 20262128,
          "final_nuisance_selection_seed": 20262178,
          "final_nuisance_selection_train": [
            294,
            191,
            92,
            26,
            72,
            137,
            273,
            14,
            16,
            184,
            12,
            23,
            257,
            343,
            281,
            85,
            330,
            279,
            60,
            260,
            52,
            89,
            196,
            219,
            307,
            91,
            282,
            102,
            269,
            321,
            249,
            168,
            112,
            365,
            241,
            101,
            131,
            340,
            134,
            327,
            308,
            21,
            265,
            258,
            364,
            342,
            311,
            274,
            237,
            158,
            204,
            49,
            362,
            75,
            250,
            86,
            345,
            323,
            107,
            355,
            150,
            42,
            71,
            229,
            20,
            170,
            228,
            264,
            121,
            261,
            70,
            117,
            212,
            68,
            217,
            33,
            165,
            245,
            116,
            277,
            301,
            210,
            40,
            58,
            106,
            251,
            360,
            79,
            276,
            11,
            316,
            256,
            120,
            313,
            198,
            141,
            43,
            36,
            172,
            93,
            248,
            218,
            349,
            286,
            13,
            195,
            167,
            66,
            146,
            98,
            169,
            324,
            109,
            238,
            203,
            370,
            135,
            118,
            74,
            255,
            225,
            62,
            288,
            111,
            357,
            267,
            221,
            90,
            246,
            179,
            278,
            354,
            15,
            151,
            304,
            305,
            46,
            358,
            369,
            236
          ],
          "final_nuisance_selection_validation": [
            139,
            1,
            353,
            325,
            103,
            190,
            230,
            289,
            32,
            25,
            24,
            290,
            247,
            55,
            105,
            351,
            28,
            200,
            332,
            213,
            280,
            319,
            263,
            197,
            271,
            363,
            166,
            189,
            374,
            192,
            205,
            322,
            83,
            123,
            38
          ],
          "context_alpha": 100.0,
          "residualizer_alpha": 1000.0,
          "nuisance_scopes": [
            {
              "fold": 0,
              "nuisance_train_trials": [
                190,
                229,
                46,
                203,
                179,
                79,
                62,
                137,
                14,
                72,
                343,
                261,
                74,
                213,
                23,
                304,
                290,
                68,
                172,
                204,
                212,
                90,
                66,
                263,
                165,
                169,
                278,
                166,
                102,
                106,
                151,
                196,
                364,
                269,
                305,
                301,
                257,
                200,
                197,
                265,
                221,
                319,
                42,
                362,
                135,
                134,
                146,
                93,
                246,
                40,
                103,
                349,
                276,
                1,
                15,
                12,
                280,
                288,
                71,
                198,
                219,
                357,
                167,
                248,
                25,
                184,
                342,
                60,
                281,
                230,
                277,
                279,
                237,
                323,
                307,
                325,
                330,
                218,
                116,
                228,
                282,
                340,
                111,
                28,
                86,
                123,
                49,
                238,
                32,
                98,
                139,
                267,
                294,
                321,
                250,
                369,
                289,
                358,
                245,
                286,
                363,
                43,
                89,
                191,
                58,
                313,
                158,
                365,
                21,
                258,
                195,
                131,
                33,
                247,
                327,
                241,
                332,
                52,
                354,
                255,
                16,
                117,
                118,
                168,
                170,
                217,
                274,
                85,
                107,
                360,
                189,
                24,
                351,
                311,
                101,
                70,
                92,
                91,
                26,
                308
              ],
              "nuisance_validation_trials": [
                11,
                13,
                55,
                20,
                236,
                264,
                251,
                112,
                271,
                109,
                121,
                141,
                105,
                83,
                273,
                192,
                205,
                324,
                210,
                256,
                36,
                38,
                120,
                75,
                225,
                353,
                345,
                322,
                370,
                374,
                249,
                150,
                355,
                316,
                260
              ],
              "selection_train_trials": [
                33,
                169,
                86,
                349,
                151,
                14,
                165,
                40,
                357,
                274,
                23,
                217,
                146,
                198,
                1,
                21,
                117,
                301,
                277,
                89,
                230,
                364,
                106,
                26,
                308,
                131,
                91,
                32,
                196,
                269,
                228,
                189,
                15,
                103,
                92,
                313,
                12,
                72,
                255,
                58,
                24,
                327,
                360,
                123,
                340,
                245,
                325,
                184,
                107,
                294,
                241,
                170,
                179,
                219,
                362,
                281,
                66,
                60,
                158,
                351,
                116,
                212,
                190,
                111,
                278,
                330,
                247,
                261,
                246,
                363,
                46,
                265,
                93,
                238,
                258,
                16,
                90,
                197,
                248,
                28,
                62,
                167,
                365,
                137,
                286,
                85,
                319,
                257,
                332,
                290,
                279,
                369,
                43,
                52,
                204,
                218,
                203,
                321,
                101,
                276,
                289,
                343,
                98,
                229,
                200,
                102,
                221,
                74,
                195,
                304,
                323,
                118
              ],
              "selection_validation_trials": [
                282,
                263,
                168,
                311,
                166,
                139,
                49,
                79,
                358,
                134,
                267,
                342,
                71,
                305,
                307,
                172,
                250,
                354,
                280,
                135,
                25,
                237,
                70,
                191,
                213,
                42,
                288,
                68
              ],
              "context_alpha": 0.1,
              "residualizer_alpha": 1000.0
            },
            {
              "fold": 1,
              "nuisance_train_trials": [
                190,
                11,
                229,
                13,
                79,
                62,
                137,
                72,
                343,
                261,
                74,
                55,
                213,
                23,
                68,
                172,
                20,
                204,
                212,
                90,
                263,
                165,
                236,
                264,
                166,
                102,
                106,
                151,
                196,
                269,
                305,
                301,
                200,
                197,
                265,
                221,
                135,
                134,
                251,
                146,
                93,
                246,
                40,
                112,
                103,
                349,
                276,
                15,
                12,
                280,
                71,
                271,
                219,
                109,
                167,
                248,
                25,
                121,
                184,
                342,
                141,
                105,
                281,
                230,
                83,
                277,
                279,
                273,
                323,
                307,
                330,
                116,
                228,
                282,
                192,
                340,
                28,
                86,
                205,
                324,
                210,
                49,
                238,
                256,
                32,
                36,
                98,
                139,
                38,
                267,
                120,
                75,
                321,
                225,
                353,
                369,
                358,
                245,
                286,
                363,
                89,
                191,
                313,
                158,
                345,
                365,
                258,
                322,
                195,
                370,
                374,
                131,
                249,
                33,
                247,
                150,
                327,
                355,
                241,
                354,
                16,
                117,
                118,
                168,
                316,
                170,
                260,
                217,
                274,
                85,
                107,
                360,
                24,
                351,
                311,
                101,
                70,
                92,
                91,
                26
              ],
              "nuisance_validation_trials": [
                46,
                203,
                179,
                14,
                304,
                290,
                66,
                169,
                278,
                364,
                257,
                319,
                42,
                362,
                1,
                288,
                198,
                357,
                60,
                237,
                325,
                218,
                111,
                123,
                294,
                250,
                289,
                43,
                58,
                21,
                332,
                52,
                255,
                189,
                308
              ],
              "selection_train_trials": [
                107,
                116,
                28,
                307,
                192,
                210,
                71,
                322,
                263,
                271,
                323,
                102,
                23,
                280,
                74,
                38,
                256,
                120,
                167,
                274,
                135,
                112,
                349,
                158,
                217,
                313,
                15,
                246,
                353,
                146,
                213,
                109,
                345,
                330,
                221,
                258,
                106,
                342,
                36,
                260,
                276,
                93,
                191,
                24,
                20,
                301,
                282,
                200,
                32,
                267,
                230,
                72,
                26,
                311,
                141,
                195,
                281,
                370,
                197,
                354,
                355,
                98,
                343,
                11,
                324,
                139,
                327,
                62,
                238,
                83,
                134,
                40,
                286,
                305,
                86,
                205,
                70,
                49,
                358,
                90,
                16,
                117,
                79,
                365,
                121,
                25,
                92,
                360,
                351,
                264,
                190,
                340,
                166,
                249,
                12,
                33,
                374,
                137,
                279,
                165,
                261,
                68,
                248,
                105,
                172,
                277,
                85,
                55,
                101,
                91,
                265,
                321
              ],
              "selection_validation_trials": [
                13,
                369,
                245,
                247,
                269,
                219,
                131,
                103,
                150,
                89,
                196,
                229,
                251,
                168,
                212,
                225,
                151,
                241,
                75,
                228,
                118,
                273,
                363,
                170,
                204,
                316,
                236,
                184
              ],
              "context_alpha": 100.0,
              "residualizer_alpha": 1000.0
            },
            {
              "fold": 2,
              "nuisance_train_trials": [
                190,
                11,
                229,
                46,
                203,
                13,
                179,
                79,
                62,
                14,
                72,
                343,
                261,
                74,
                55,
                23,
                304,
                290,
                20,
                204,
                66,
                263,
                165,
                236,
                169,
                264,
                278,
                102,
                151,
                196,
                364,
                269,
                305,
                257,
                200,
                197,
                319,
                42,
                362,
                134,
                251,
                146,
                93,
                246,
                40,
                112,
                103,
                349,
                276,
                1,
                15,
                280,
                288,
                71,
                271,
                198,
                219,
                357,
                109,
                167,
                248,
                25,
                121,
                184,
                141,
                60,
                105,
                281,
                83,
                277,
                279,
                273,
                237,
                325,
                330,
                218,
                116,
                228,
                192,
                111,
                86,
                123,
                205,
                324,
                210,
                238,
                256,
                32,
                36,
                139,
                38,
                267,
                120,
                294,
                75,
                250,
                225,
                353,
                369,
                289,
                358,
                245,
                286,
                43,
                89,
                58,
                158,
                345,
                21,
                322,
                195,
                370,
                374,
                249,
                33,
                247,
                150,
                355,
                332,
                52,
                354,
                255,
                16,
                117,
                118,
                168,
                316,
                170,
                260,
                217,
                274,
                85,
                107,
                360,
                189,
                24,
                351,
                311,
                91,
                308
              ],
              "nuisance_validation_trials": [
                137,
                213,
                68,
                172,
                212,
                90,
                166,
                106,
                301,
                265,
                221,
                135,
                12,
                342,
                230,
                323,
                307,
                282,
                340,
                28,
                49,
                98,
                321,
                363,
                191,
                313,
                365,
                258,
                131,
                327,
                241,
                101,
                70,
                92,
                26
              ],
              "selection_train_trials": [
                60,
                103,
                192,
                85,
                280,
                245,
                32,
                278,
                40,
                11,
                357,
                107,
                91,
                117,
                20,
                248,
                304,
                52,
                290,
                351,
                197,
                15,
                89,
                198,
                210,
                109,
                225,
                354,
                203,
                238,
                256,
                170,
                355,
                33,
                112,
                200,
                264,
                305,
                86,
                218,
                184,
                289,
                46,
                263,
                196,
                324,
                139,
                24,
                14,
                370,
                190,
                237,
                217,
                362,
                374,
                364,
                288,
                311,
                189,
                255,
                83,
                71,
                121,
                21,
                274,
                250,
                276,
                93,
                246,
                38,
                330,
                75,
                261,
                165,
                13,
                204,
                141,
                102,
                118,
                195,
                43,
                358,
                42,
                249,
                23,
                16,
                319,
                116,
                151,
                228,
                62,
                146,
                343,
                369,
                267,
                79,
                257,
                58,
                316,
                251,
                158,
                345,
                247,
                134,
                72,
                271,
                66,
                353,
                260,
                168,
                25,
                269
              ],
              "selection_validation_trials": [
                36,
                55,
                169,
                179,
                273,
                281,
                360,
                229,
                150,
                219,
                111,
                294,
                308,
                332,
                279,
                120,
                322,
                286,
                74,
                205,
                1,
                236,
                325,
                123,
                105,
                167,
                349,
                277
              ],
              "context_alpha": 100.0,
              "residualizer_alpha": 10000.0
            },
            {
              "fold": 3,
              "nuisance_train_trials": [
                11,
                229,
                46,
                203,
                13,
                179,
                79,
                62,
                137,
                14,
                72,
                343,
                55,
                213,
                23,
                304,
                290,
                68,
                172,
                20,
                204,
                212,
                90,
                66,
                165,
                236,
                169,
                264,
                278,
                166,
                106,
                196,
                364,
                301,
                257,
                200,
                197,
                265,
                221,
                319,
                42,
                362,
                135,
                134,
                251,
                146,
                93,
                246,
                40,
                112,
                103,
                276,
                1,
                12,
                288,
                271,
                198,
                357,
                109,
                121,
                342,
                141,
                60,
                105,
                281,
                230,
                83,
                273,
                237,
                323,
                307,
                325,
                218,
                116,
                228,
                282,
                192,
                340,
                111,
                28,
                123,
                205,
                324,
                210,
                49,
                256,
                36,
                98,
                38,
                267,
                120,
                294,
                75,
                321,
                250,
                225,
                353,
                369,
                289,
                358,
                245,
                286,
                363,
                43,
                89,
                191,
                58,
                313,
                345,
                365,
                21,
                258,
                322,
                370,
                374,
                131,
                249,
                33,
                247,
                150,
                327,
                355,
                241,
                332,
                52,
                255,
                117,
                168,
                316,
                260,
                274,
                360,
                189,
                24,
                101,
                70,
                92,
                91,
                26,
                308
              ],
              "nuisance_validation_trials": [
                190,
                261,
                74,
                263,
                102,
                151,
                269,
                305,
                349,
                15,
                280,
                71,
                219,
                167,
                248,
                25,
                184,
                277,
                279,
                330,
                86,
                238,
                32,
                139,
                158,
                195,
                354,
                16,
                118,
                170,
                217,
                85,
                107,
                351,
                311
              ],
              "selection_train_trials": [
                289,
                237,
                36,
                189,
                225,
                83,
                117,
                90,
                250,
                58,
                230,
                121,
                89,
                123,
                137,
                93,
                228,
                327,
                52,
                196,
                323,
                70,
                33,
                274,
                55,
                281,
                12,
                362,
                357,
                134,
                365,
                370,
                267,
                200,
                191,
                131,
                360,
                165,
                273,
                66,
                49,
                249,
                91,
                246,
                319,
                79,
                364,
                324,
                256,
                146,
                307,
                203,
                321,
                198,
                75,
                258,
                112,
                106,
                40,
                229,
                276,
                120,
                135,
                14,
                23,
                204,
                345,
                172,
                26,
                24,
                62,
                255,
                20,
                68,
                212,
                264,
                343,
                308,
                105,
                325,
                38,
                257,
                294,
                313,
                141,
                304,
                98,
                92,
                369,
                28,
                166,
                288,
                301,
                210,
                1,
                251,
                322,
                60,
                111,
                374,
                13,
                316,
                169,
                340,
                286,
                236,
                241,
                342,
                355,
                101,
                282,
                103
              ],
              "selection_validation_trials": [
                271,
                358,
                179,
                205,
                363,
                221,
                72,
                213,
                247,
                353,
                260,
                109,
                42,
                290,
                11,
                278,
                197,
                332,
                150,
                192,
                21,
                218,
                245,
                265,
                168,
                43,
                116,
                46
              ],
              "context_alpha": 100.0,
              "residualizer_alpha": 10000.0
            },
            {
              "fold": 4,
              "nuisance_train_trials": [
                190,
                11,
                46,
                203,
                13,
                179,
                137,
                14,
                261,
                74,
                55,
                213,
                304,
                290,
                68,
                172,
                20,
                212,
                90,
                66,
                263,
                236,
                169,
                264,
                278,
                166,
                102,
                106,
                151,
                364,
                269,
                305,
                301,
                257,
                265,
                221,
                319,
                42,
                362,
                135,
                251,
                112,
                349,
                1,
                15,
                12,
                280,
                288,
                71,
                271,
                198,
                219,
                357,
                109,
                167,
                248,
                25,
                121,
                184,
                342,
                141,
                60,
                105,
                230,
                83,
                277,
                279,
                273,
                237,
                323,
                307,
                325,
                330,
                218,
                282,
                192,
                340,
                111,
                28,
                86,
                123,
                205,
                324,
                210,
                49,
                238,
                256,
                32,
                36,
                98,
                139,
                38,
                120,
                294,
                75,
                321,
                250,
                225,
                353,
                289,
                363,
                43,
                191,
                58,
                313,
                158,
                345,
                365,
                21,
                258,
                322,
                195,
                370,
                374,
                131,
                249,
                150,
                327,
                355,
                241,
                332,
                52,
                354,
                255,
                16,
                118,
                316,
                170,
                260,
                217,
                85,
                107,
                189,
                351,
                311,
                101,
                70,
                92,
                26,
                308
              ],
              "nuisance_validation_trials": [
                229,
                79,
                62,
                72,
                343,
                23,
                204,
                165,
                196,
                200,
                197,
                134,
                146,
                93,
                246,
                40,
                103,
                276,
                281,
                116,
                228,
                267,
                369,
                358,
                245,
                286,
                89,
                33,
                247,
                117,
                168,
                274,
                360,
                24,
                91
              ],
              "selection_train_trials": [
                86,
                278,
                36,
                279,
                169,
                351,
                363,
                238,
                277,
                85,
                248,
                167,
                16,
                101,
                90,
                98,
                13,
                141,
                271,
                55,
                261,
                311,
                107,
                112,
                308,
                321,
                218,
                102,
                52,
                280,
                364,
                345,
                264,
                237,
                75,
                60,
                230,
                323,
                236,
                46,
                198,
                158,
                105,
                191,
                120,
                49,
                109,
                131,
                225,
                362,
                26,
                25,
                289,
                170,
                332,
                12,
                255,
                210,
                294,
                307,
                195,
                257,
                203,
                316,
                340,
                32,
                42,
                15,
                189,
                213,
                92,
                43,
                123,
                68,
                282,
                135,
                71,
                342,
                301,
                357,
                137,
                251,
                305,
                221,
                325,
                38,
                212,
                241,
                20,
                83,
                355,
                11,
                190,
                192,
                219,
                74,
                217,
                151,
                273,
                166,
                330,
                256,
                150,
                139,
                184,
                58,
                106,
                179,
                249,
                304,
                118,
                353
              ],
              "selection_validation_trials": [
                265,
                205,
                365,
                260,
                288,
                172,
                374,
                354,
                66,
                327,
                250,
                14,
                121,
                258,
                322,
                263,
                370,
                313,
                290,
                21,
                111,
                319,
                324,
                28,
                1,
                269,
                349,
                70
              ],
              "context_alpha": 100.0,
              "residualizer_alpha": 1000.0
            }
          ],
          "train_x_sha256": "61e9e6f5e31dafb368927110a69a5bec3dc2a9258d6541223de5c2190d1ec179",
          "train_y_sha256": "4aec362f53398a03e71e23d683a74c3429758d21d7e85261379de997e7ffb3ed",
          "train_context_prediction_sha256": "72a5dc02fa4cf75536b95ec2493f77838beabfc68cc761925c0968580df29dcf",
          "train_neural_prediction_sha256": "da2aaa9623f8d6227c769c0cecb352324f8ed81305ab15efc96ca79bb42c6f55",
          "condition_coverage_rule": "max(ceil(0.20*n), n_conditions) when stratifiable"
        },
        {
          "fold": 2,
          "training_trials": [
            11,
            229,
            30,
            179,
            115,
            9,
            122,
            137,
            299,
            7,
            2,
            3,
            72,
            343,
            55,
            213,
            23,
            348,
            99,
            176,
            216,
            157,
            347,
            337,
            209,
            41,
            126,
            333,
            338,
            138,
            87,
            90,
            129,
            66,
            263,
            236,
            169,
            233,
            164,
            285,
            264,
            132,
            106,
            196,
            364,
            269,
            266,
            301,
            96,
            257,
            200,
            185,
            178,
            265,
            221,
            162,
            146,
            93,
            246,
            97,
            183,
            40,
            112,
            103,
            104,
            318,
            148,
            1,
            47,
            57,
            0,
            19,
            373,
            198,
            219,
            136,
            357,
            95,
            293,
            270,
            248,
            25,
            352,
            154,
            61,
            121,
            184,
            315,
            145,
            342,
            182,
            253,
            105,
            281,
            181,
            277,
            279,
            237,
            323,
            307,
            300,
            330,
            283,
            275,
            282,
            192,
            340,
            84,
            239,
            86,
            123,
            292,
            50,
            238,
            341,
            256,
            98,
            38,
            73,
            267,
            294,
            75,
            321,
            88,
            225,
            369,
            286,
            43,
            18,
            142,
            5,
            242,
            191,
            58,
            243,
            322,
            370,
            374,
            249,
            33,
            287,
            247,
            130,
            150,
            332,
            346,
            354,
            255,
            94,
            63,
            117,
            124,
            110,
            118,
            217,
            44,
            314,
            359,
            85,
            107,
            360,
            189,
            24,
            34,
            101,
            27,
            232,
            29,
            240,
            70,
            206,
            92,
            67,
            91,
            77
          ],
          "validation_trials": [
            190,
            46,
            203,
            13,
            79,
            62,
            14,
            261,
            74,
            304,
            290,
            68,
            172,
            20,
            204,
            212,
            165,
            278,
            166,
            102,
            151,
            305,
            197,
            319,
            42,
            362,
            135,
            134,
            251,
            349,
            276,
            15,
            12,
            280,
            288,
            71,
            271,
            109,
            167,
            141,
            60,
            230,
            83,
            273,
            325,
            218,
            116,
            228,
            111,
            28,
            205,
            324,
            210,
            49,
            32,
            36,
            139,
            120,
            250,
            353,
            289,
            358,
            245,
            363,
            89,
            313,
            158,
            345,
            365,
            21,
            258,
            195,
            131,
            327,
            355,
            241,
            52,
            16,
            168,
            316,
            170,
            260,
            274,
            351,
            311,
            26,
            308
          ],
          "nuisance_crossfit_seed": 20262228,
          "final_nuisance_selection_seed": 20262278,
          "final_nuisance_selection_train": [
            293,
            18,
            137,
            229,
            307,
            19,
            225,
            343,
            256,
            98,
            338,
            263,
            96,
            243,
            146,
            269,
            3,
            88,
            90,
            341,
            299,
            179,
            162,
            57,
            176,
            154,
            264,
            300,
            5,
            219,
            106,
            47,
            277,
            286,
            330,
            50,
            237,
            346,
            233,
            23,
            63,
            347,
            337,
            191,
            7,
            38,
            132,
            33,
            0,
            97,
            27,
            321,
            281,
            283,
            248,
            164,
            93,
            253,
            87,
            185,
            85,
            118,
            112,
            121,
            247,
            103,
            206,
            25,
            130,
            122,
            292,
            267,
            91,
            249,
            301,
            61,
            322,
            94,
            354,
            115,
            136,
            34,
            184,
            145,
            360,
            357,
            126,
            157,
            270,
            374,
            238,
            236,
            92,
            246,
            257,
            240,
            183,
            99,
            370,
            55,
            150,
            318,
            58,
            84,
            66,
            294,
            323,
            275,
            189,
            117,
            105,
            266,
            124,
            86,
            333,
            348,
            315,
            282,
            314,
            75,
            217,
            30,
            72,
            142,
            138,
            70,
            148,
            73,
            101,
            359,
            209,
            342,
            287,
            110,
            2,
            213,
            44,
            40,
            221,
            67
          ],
          "final_nuisance_selection_validation": [
            77,
            24,
            169,
            196,
            41,
            332,
            104,
            43,
            95,
            181,
            232,
            279,
            29,
            340,
            123,
            192,
            285,
            369,
            265,
            182,
            200,
            255,
            216,
            178,
            239,
            107,
            11,
            373,
            9,
            242,
            129,
            198,
            352,
            364,
            1
          ],
          "context_alpha": 1.0,
          "residualizer_alpha": 10000.0,
          "nuisance_scopes": [
            {
              "fold": 0,
              "nuisance_train_trials": [
                11,
                179,
                115,
                122,
                137,
                7,
                2,
                72,
                343,
                55,
                213,
                23,
                348,
                99,
                176,
                216,
                157,
                347,
                209,
                41,
                338,
                138,
                87,
                90,
                129,
                66,
                263,
                236,
                169,
                233,
                164,
                285,
                264,
                132,
                364,
                269,
                266,
                200,
                185,
                178,
                265,
                221,
                162,
                146,
                246,
                97,
                40,
                112,
                318,
                148,
                1,
                47,
                57,
                0,
                19,
                373,
                198,
                219,
                136,
                357,
                293,
                270,
                248,
                25,
                352,
                154,
                121,
                184,
                315,
                145,
                342,
                182,
                253,
                105,
                281,
                181,
                277,
                279,
                237,
                323,
                307,
                300,
                330,
                283,
                275,
                282,
                192,
                340,
                86,
                123,
                292,
                50,
                238,
                256,
                98,
                73,
                75,
                88,
                225,
                369,
                286,
                43,
                18,
                142,
                5,
                191,
                58,
                243,
                374,
                249,
                33,
                287,
                247,
                130,
                150,
                332,
                346,
                354,
                255,
                94,
                63,
                117,
                124,
                110,
                217,
                314,
                359,
                360,
                24,
                34,
                101,
                232,
                29,
                240,
                70,
                206,
                92,
                67,
                91,
                77
              ],
              "nuisance_validation_trials": [
                229,
                30,
                9,
                299,
                3,
                337,
                126,
                333,
                106,
                196,
                301,
                96,
                257,
                93,
                183,
                103,
                104,
                95,
                61,
                84,
                239,
                341,
                38,
                267,
                294,
                321,
                242,
                322,
                370,
                118,
                44,
                85,
                107,
                189,
                27
              ],
              "selection_train_trials": [
                2,
                281,
                359,
                219,
                206,
                19,
                63,
                347,
                178,
                91,
                112,
                43,
                87,
                357,
                330,
                236,
                287,
                243,
                33,
                157,
                237,
                318,
                352,
                248,
                233,
                256,
                315,
                300,
                238,
                47,
                122,
                130,
                342,
                221,
                191,
                283,
                232,
                255,
                25,
                150,
                185,
                72,
                200,
                198,
                323,
                137,
                263,
                314,
                124,
                240,
                77,
                162,
                164,
                340,
                132,
                225,
                264,
                343,
                98,
                148,
                34,
                23,
                179,
                213,
                270,
                58,
                192,
                121,
                138,
                332,
                7,
                354,
                346,
                40,
                11,
                50,
                110,
                129,
                55,
                169,
                92,
                176,
                249,
                247,
                75,
                24,
                282,
                182,
                154,
                1,
                97,
                66,
                279,
                209,
                374,
                246,
                101,
                29,
                90,
                145,
                293,
                57,
                67,
                277,
                123,
                360,
                86,
                253,
                18,
                88,
                275,
                307
              ],
              "selection_validation_trials": [
                146,
                292,
                73,
                117,
                266,
                115,
                184,
                348,
                216,
                181,
                286,
                99,
                217,
                41,
                338,
                5,
                0,
                265,
                369,
                364,
                142,
                136,
                94,
                269,
                70,
                373,
                105,
                285
              ],
              "context_alpha": 1.0,
              "residualizer_alpha": 1000.0
            },
            {
              "fold": 1,
              "nuisance_train_trials": [
                229,
                30,
                179,
                9,
                122,
                137,
                299,
                7,
                2,
                3,
                72,
                213,
                23,
                348,
                99,
                216,
                157,
                347,
                337,
                209,
                126,
                333,
                338,
                138,
                87,
                90,
                66,
                263,
                236,
                169,
                233,
                164,
                285,
                264,
                106,
                196,
                364,
                266,
                301,
                96,
                257,
                200,
                265,
                162,
                146,
                93,
                246,
                97,
                183,
                40,
                112,
                103,
                104,
                47,
                57,
                0,
                19,
                373,
                198,
                219,
                136,
                357,
                95,
                293,
                248,
                352,
                154,
                61,
                121,
                184,
                315,
                145,
                342,
                182,
                253,
                105,
                281,
                181,
                277,
                237,
                323,
                307,
                300,
                330,
                283,
                275,
                192,
                340,
                84,
                239,
                238,
                341,
                256,
                98,
                38,
                73,
                267,
                294,
                321,
                88,
                225,
                286,
                18,
                142,
                5,
                242,
                191,
                58,
                243,
                322,
                370,
                374,
                249,
                33,
                287,
                247,
                130,
                150,
                354,
                255,
                94,
                124,
                110,
                118,
                217,
                44,
                359,
                85,
                107,
                360,
                189,
                101,
                27,
                29,
                240,
                70,
                206,
                92,
                67,
                91
              ],
              "nuisance_validation_trials": [
                11,
                115,
                343,
                55,
                176,
                41,
                129,
                132,
                269,
                185,
                178,
                221,
                318,
                148,
                1,
                270,
                25,
                279,
                282,
                86,
                123,
                292,
                50,
                75,
                369,
                43,
                332,
                346,
                63,
                117,
                314,
                24,
                34,
                232,
                77
              ],
              "selection_train_trials": [
                192,
                142,
                374,
                122,
                200,
                253,
                337,
                7,
                347,
                38,
                101,
                29,
                248,
                315,
                233,
                183,
                359,
                219,
                150,
                99,
                124,
                354,
                118,
                300,
                239,
                263,
                255,
                30,
                137,
                72,
                110,
                225,
                146,
                342,
                106,
                348,
                47,
                338,
                364,
                112,
                169,
                206,
                130,
                287,
                266,
                85,
                126,
                5,
                189,
                265,
                66,
                18,
                121,
                145,
                107,
                238,
                27,
                301,
                87,
                184,
                237,
                277,
                96,
                105,
                196,
                247,
                19,
                275,
                164,
                242,
                373,
                104,
                330,
                33,
                267,
                67,
                229,
                95,
                246,
                73,
                236,
                40,
                283,
                93,
                209,
                249,
                23,
                321,
                256,
                157,
                9,
                181,
                182,
                61,
                333,
                57,
                216,
                293,
                285,
                98,
                281,
                341,
                94,
                138,
                2,
                299,
                0,
                286,
                90,
                154,
                264,
                213
              ],
              "selection_validation_trials": [
                370,
                88,
                257,
                58,
                84,
                136,
                323,
                352,
                191,
                357,
                240,
                162,
                179,
                103,
                294,
                340,
                44,
                92,
                322,
                243,
                307,
                3,
                217,
                360,
                91,
                97,
                198,
                70
              ],
              "context_alpha": 0.1,
              "residualizer_alpha": 1000.0
            },
            {
              "fold": 2,
              "nuisance_train_trials": [
                11,
                229,
                30,
                179,
                115,
                9,
                122,
                299,
                7,
                2,
                3,
                343,
                55,
                23,
                348,
                176,
                216,
                157,
                347,
                337,
                41,
                126,
                333,
                138,
                129,
                263,
                169,
                233,
                164,
                285,
                264,
                132,
                106,
                196,
                364,
                269,
                266,
                301,
                96,
                257,
                200,
                185,
                178,
                221,
                162,
                93,
                246,
                97,
                183,
                112,
                103,
                104,
                318,
                148,
                1,
                47,
                57,
                0,
                19,
                198,
                219,
                136,
                357,
                95,
                293,
                270,
                248,
                25,
                352,
                154,
                61,
                121,
                184,
                315,
                145,
                342,
                182,
                181,
                277,
                279,
                323,
                307,
                330,
                282,
                192,
                340,
                84,
                239,
                86,
                123,
                292,
                50,
                238,
                341,
                256,
                38,
                267,
                294,
                75,
                321,
                88,
                225,
                369,
                286,
                43,
                18,
                142,
                5,
                242,
                58,
                322,
                370,
                287,
                247,
                130,
                150,
                332,
                346,
                354,
                255,
                63,
                117,
                118,
                217,
                44,
                314,
                85,
                107,
                189,
                24,
                34,
                101,
                27,
                232,
                29,
                240,
                206,
                67,
                91,
                77
              ],
              "nuisance_validation_trials": [
                137,
                72,
                213,
                99,
                209,
                338,
                87,
                90,
                66,
                236,
                265,
                146,
                40,
                373,
                253,
                105,
                281,
                237,
                300,
                283,
                275,
                98,
                73,
                191,
                243,
                374,
                249,
                33,
                94,
                124,
                110,
                359,
                360,
                70,
                92
              ],
              "selection_train_trials": [
                9,
                95,
                34,
                57,
                263,
                270,
                115,
                219,
                136,
                348,
                24,
                233,
                145,
                200,
                50,
                247,
                162,
                47,
                0,
                255,
                61,
                189,
                104,
                342,
                7,
                138,
                198,
                154,
                229,
                3,
                238,
                285,
                299,
                301,
                126,
                277,
                269,
                2,
                364,
                184,
                321,
                58,
                86,
                333,
                315,
                370,
                84,
                122,
                142,
                44,
                322,
                314,
                181,
                183,
                354,
                279,
                117,
                266,
                248,
                121,
                148,
                347,
                118,
                323,
                88,
                221,
                287,
                67,
                282,
                23,
                25,
                1,
                38,
                107,
                217,
                123,
                182,
                176,
                5,
                55,
                18,
                29,
                264,
                330,
                369,
                43,
                267,
                246,
                93,
                129,
                318,
                352,
                216,
                106,
                77,
                257,
                286,
                256,
                101,
                346,
                292,
                196,
                340,
                225,
                96,
                91,
                239,
                240,
                85,
                132,
                179,
                97
              ],
              "selection_validation_trials": [
                150,
                232,
                41,
                30,
                332,
                293,
                294,
                19,
                11,
                192,
                343,
                112,
                169,
                103,
                337,
                27,
                63,
                130,
                75,
                242,
                206,
                178,
                185,
                357,
                307,
                157,
                164,
                341
              ],
              "context_alpha": 0.1,
              "residualizer_alpha": 10000.0
            },
            {
              "fold": 3,
              "nuisance_train_trials": [
                11,
                229,
                30,
                115,
                9,
                122,
                137,
                299,
                3,
                72,
                343,
                55,
                213,
                23,
                348,
                99,
                176,
                216,
                337,
                209,
                41,
                126,
                333,
                338,
                87,
                90,
                129,
                66,
                263,
                236,
                169,
                233,
                132,
                106,
                196,
                364,
                269,
                266,
                301,
                96,
                257,
                185,
                178,
                265,
                221,
                162,
                146,
                93,
                246,
                97,
                183,
                40,
                103,
                104,
                318,
                148,
                1,
                47,
                19,
                373,
                198,
                357,
                95,
                270,
                248,
                25,
                61,
                121,
                184,
                145,
                342,
                182,
                253,
                105,
                281,
                181,
                279,
                237,
                307,
                300,
                283,
                275,
                282,
                192,
                340,
                84,
                239,
                86,
                123,
                292,
                50,
                238,
                341,
                98,
                38,
                73,
                267,
                294,
                75,
                321,
                225,
                369,
                43,
                242,
                191,
                58,
                243,
                322,
                370,
                374,
                249,
                33,
                130,
                332,
                346,
                255,
                94,
                63,
                117,
                124,
                110,
                118,
                217,
                44,
                314,
                359,
                85,
                107,
                360,
                189,
                24,
                34,
                27,
                232,
                29,
                70,
                206,
                92,
                91,
                77
              ],
              "nuisance_validation_trials": [
                179,
                7,
                2,
                157,
                347,
                138,
                164,
                285,
                264,
                200,
                112,
                57,
                0,
                219,
                136,
                293,
                352,
                154,
                315,
                277,
                323,
                330,
                256,
                88,
                286,
                18,
                142,
                5,
                287,
                247,
                150,
                354,
                101,
                240,
                67
              ],
              "selection_train_trials": [
                87,
                360,
                374,
                3,
                44,
                97,
                126,
                318,
                129,
                341,
                145,
                225,
                216,
                236,
                94,
                242,
                11,
                1,
                307,
                373,
                292,
                122,
                115,
                169,
                246,
                270,
                73,
                103,
                86,
                84,
                38,
                249,
                229,
                233,
                29,
                206,
                178,
                300,
                130,
                24,
                181,
                96,
                191,
                33,
                184,
                265,
                77,
                41,
                283,
                239,
                332,
                237,
                40,
                322,
                70,
                162,
                342,
                137,
                72,
                99,
                85,
                110,
                90,
                263,
                348,
                232,
                282,
                338,
                55,
                209,
                118,
                66,
                148,
                146,
                343,
                50,
                369,
                19,
                106,
                248,
                267,
                98,
                107,
                217,
                124,
                346,
                243,
                63,
                30,
                257,
                196,
                92,
                91,
                279,
                27,
                23,
                58,
                183,
                238,
                61,
                364,
                121,
                93,
                123,
                281,
                75,
                253,
                185,
                43,
                269,
                198,
                314
              ],
              "selection_validation_trials": [
                359,
                299,
                25,
                34,
                189,
                333,
                47,
                104,
                117,
                182,
                105,
                370,
                294,
                340,
                321,
                301,
                176,
                255,
                221,
                266,
                192,
                337,
                213,
                132,
                95,
                275,
                9,
                357
              ],
              "context_alpha": 100.0,
              "residualizer_alpha": 10000.0
            },
            {
              "fold": 4,
              "nuisance_train_trials": [
                11,
                229,
                30,
                179,
                115,
                9,
                137,
                299,
                7,
                2,
                3,
                72,
                343,
                55,
                213,
                99,
                176,
                157,
                347,
                337,
                209,
                41,
                126,
                333,
                338,
                138,
                87,
                90,
                129,
                66,
                236,
                164,
                285,
                264,
                132,
                106,
                196,
                269,
                301,
                96,
                257,
                200,
                185,
                178,
                265,
                221,
                146,
                93,
                183,
                40,
                112,
                103,
                104,
                318,
                148,
                1,
                57,
                0,
                373,
                219,
                136,
                95,
                293,
                270,
                25,
                352,
                154,
                61,
                315,
                253,
                105,
                281,
                277,
                279,
                237,
                323,
                300,
                330,
                283,
                275,
                282,
                84,
                239,
                86,
                123,
                292,
                50,
                341,
                256,
                98,
                38,
                73,
                267,
                294,
                75,
                321,
                88,
                369,
                286,
                43,
                18,
                142,
                5,
                242,
                191,
                243,
                322,
                370,
                374,
                249,
                33,
                287,
                247,
                150,
                332,
                346,
                354,
                94,
                63,
                117,
                124,
                110,
                118,
                44,
                314,
                359,
                85,
                107,
                360,
                189,
                24,
                34,
                101,
                27,
                232,
                240,
                70,
                92,
                67,
                77
              ],
              "nuisance_validation_trials": [
                122,
                23,
                348,
                216,
                263,
                169,
                233,
                364,
                266,
                162,
                246,
                97,
                47,
                19,
                198,
                357,
                248,
                121,
                184,
                145,
                342,
                182,
                181,
                307,
                192,
                340,
                238,
                225,
                58,
                130,
                255,
                217,
                29,
                206,
                91
              ],
              "selection_train_trials": [
                115,
                33,
                67,
                88,
                18,
                50,
                84,
                293,
                343,
                299,
                249,
                103,
                2,
                191,
                27,
                75,
                243,
                287,
                229,
                282,
                104,
                7,
                267,
                269,
                95,
                242,
                279,
                219,
                93,
                373,
                112,
                185,
                94,
                142,
                3,
                85,
                253,
                236,
                337,
                374,
                57,
                209,
                237,
                123,
                196,
                11,
                124,
                369,
                24,
                87,
                107,
                359,
                146,
                189,
                240,
                73,
                137,
                314,
                338,
                221,
                70,
                40,
                346,
                232,
                132,
                96,
                283,
                370,
                178,
                286,
                92,
                176,
                239,
                138,
                347,
                256,
                118,
                25,
                148,
                354,
                61,
                270,
                322,
                90,
                55,
                44,
                341,
                247,
                86,
                275,
                77,
                200,
                117,
                318,
                72,
                63,
                300,
                360,
                352,
                323,
                164,
                136,
                183,
                157,
                285,
                5,
                315,
                292,
                321,
                294,
                330,
                1
              ],
              "selection_validation_trials": [
                98,
                264,
                154,
                213,
                265,
                0,
                101,
                99,
                257,
                333,
                277,
                38,
                106,
                41,
                129,
                9,
                332,
                150,
                110,
                30,
                301,
                126,
                105,
                281,
                66,
                179,
                34,
                43
              ],
              "context_alpha": 0.1,
              "residualizer_alpha": 10000.0
            }
          ],
          "train_x_sha256": "d35ef05b766c1d7a00e4ebd8d9bd296f7bf1d28095bbf138a9905f045b1ad21e",
          "train_y_sha256": "06f3c618a746ab554b44631f3b492d3c3f6e10408cb87d3f50db77ecdffbea54",
          "train_context_prediction_sha256": "616352325dd8edd56338ffb8fa5bc50daffebb9b9721f2636af169562af523dd",
          "train_neural_prediction_sha256": "8175f4faa50b33ef96ade0f0267252c45c63a3e32154caec06e71163b3bf47f8",
          "condition_coverage_rule": "max(ceil(0.20*n), n_conditions) when stratifiable"
        }
      ],
      "learner": "linear",
      "outer_training_trials": [
        190,
        11,
        229,
        30,
        46,
        203,
        13,
        179,
        79,
        115,
        9,
        62,
        122,
        137,
        299,
        7,
        2,
        3,
        14,
        72,
        343,
        261,
        74,
        55,
        213,
        23,
        304,
        348,
        99,
        290,
        176,
        68,
        172,
        20,
        216,
        157,
        347,
        337,
        209,
        204,
        41,
        126,
        333,
        338,
        138,
        87,
        212,
        90,
        129,
        66,
        263,
        165,
        236,
        169,
        233,
        164,
        285,
        264,
        278,
        132,
        166,
        102,
        106,
        151,
        196,
        364,
        269,
        266,
        305,
        301,
        96,
        257,
        200,
        197,
        185,
        178,
        265,
        221,
        319,
        42,
        362,
        135,
        134,
        251,
        162,
        146,
        93,
        246,
        97,
        183,
        40,
        112,
        103,
        349,
        104,
        318,
        148,
        276,
        1,
        15,
        12,
        47,
        57,
        280,
        288,
        0,
        71,
        19,
        373,
        271,
        198,
        219,
        136,
        357,
        95,
        109,
        293,
        167,
        270,
        248,
        25,
        352,
        154,
        61,
        121,
        184,
        315,
        145,
        342,
        182,
        141,
        60,
        253,
        105,
        281,
        181,
        230,
        83,
        277,
        279,
        273,
        237,
        323,
        307,
        325,
        300,
        330,
        218,
        116,
        228,
        283,
        275,
        282,
        192,
        340,
        111,
        84,
        239,
        28,
        86,
        123,
        292,
        205,
        50,
        324,
        210,
        49,
        238,
        341,
        256,
        32,
        36,
        98,
        139,
        38,
        73,
        267,
        120,
        294,
        75,
        321,
        250,
        88,
        225,
        353,
        369,
        289,
        358,
        245,
        286,
        363,
        43,
        18,
        142,
        5,
        89,
        242,
        191,
        58,
        313,
        158,
        243,
        345,
        365,
        21,
        258,
        322,
        195,
        370,
        374,
        131,
        249,
        33,
        287,
        247,
        130,
        150,
        327,
        355,
        241,
        332,
        52,
        346,
        354,
        255,
        94,
        16,
        63,
        117,
        124,
        110,
        118,
        168,
        316,
        170,
        260,
        217,
        274,
        44,
        314,
        359,
        85,
        107,
        360,
        189,
        24,
        34,
        351,
        311,
        101,
        27,
        232,
        29,
        240,
        70,
        206,
        92,
        67,
        91,
        26,
        77,
        308
      ],
      "outer_test_trials": [
        207,
        100,
        336,
        331,
        177,
        152,
        291,
        350,
        312,
        244,
        8,
        81,
        133,
        222,
        163,
        329,
        309,
        235,
        284,
        119,
        22,
        199,
        10,
        175,
        272,
        234,
        310,
        125,
        194,
        335,
        114,
        78,
        6,
        4,
        54,
        187,
        159,
        143,
        334,
        208,
        64,
        128,
        371,
        156,
        303,
        53,
        127,
        80,
        82,
        69,
        302,
        344,
        147,
        201,
        161,
        186,
        155,
        140,
        35,
        268,
        39,
        368,
        231,
        320,
        149,
        211,
        17,
        215,
        202,
        220,
        317,
        193,
        328,
        339,
        297,
        65,
        326,
        174,
        223,
        59,
        173,
        254,
        227,
        361,
        259,
        51,
        188,
        296,
        153,
        366,
        76,
        160,
        113,
        262,
        224,
        372,
        226,
        108,
        367,
        56,
        252,
        356,
        298,
        144,
        214,
        37,
        295,
        306,
        31,
        180,
        171,
        48,
        45
      ]
    }
  ]
}
```
