## Supplementary material for "Motor cortical signals predict finger velocity beyond task geometry": Source data and analysis code: 106ca7a7f67e11d0.json

```
{
  "job": {
    "id": "106ca7a7f67e11d0",
    "config": {
      "dataset": "MC_Maze",
      "group": "development",
      "model": "linear",
      "seed": 20260726,
      "context_mode": "template"
    },
    "bootstrap": 500,
    "permutations": 100,
    "references": [
      {
        "table": "primary_analysis/nlb_fully_nested_metrics.csv",
        "row": 0
      }
    ]
  },
  "code_sha256": "f521cbb9b7859ea5fefbac7eda12229d833abbeed7b51b6263a70b840a98c21f",
  "elapsed_seconds": 17.78746337501798,
  "metrics": {
    "context_r2": 0.905332655757026,
    "exact_r2": 0.905845803050973,
    "exact_gain": 0.0005131472939470173,
    "replacement_gain": -3.7062742929798754e-05,
    "self_replacement_max_abs_error": 0.0,
    "context_mse": 6683.914149631012,
    "exact_mse": 6647.68378438432,
    "replacement_mse": 6686.530935745312,
    "context_rmse": 81.75520870030859,
    "exact_rmse": 81.53332928554015,
    "replacement_rmse": 81.7712109225815,
    "normalized_context_rmse": 0.3076805880177917,
    "normalized_exact_rmse": 0.306845558789804,
    "mse_reduction_percent": 0.5420531209051018,
    "component_context_rmse": [
      75.49321580226196,
      87.57055822075786
    ],
    "component_exact_rmse": [
      75.38980563525533,
      87.24531377126839
    ],
    "component_replacement_rmse": [
      75.4753531873263,
      87.61582581211563
    ],
    "component_exact_gain": [
      0.00021277568637585387,
      0.0008376426891356679
    ],
    "exact_gain_ci_low": 0.0002572498966947736,
    "exact_gain_ci_high": 0.0007569123854674443,
    "train_trials": 188,
    "test_trials": 62,
    "final_context_alpha": 0.1,
    "final_residualizer_alpha": 10000.0,
    "innovation_alpha": 100000.0,
    "crossfit_folds": 5,
    "eligible_sources_min": 1,
    "eligible_sources_median": 1.0,
    "source_reuse_max": 2,
    "source_reuse_median_nonzero": 1.0,
    "replacement_distance_mean": 0.011245727155210635,
    "replacement_distance_median": 0.009416539118945504,
    "replacement_penalty_distance_spearman": 0.09600101317132954,
    "permutation_gain_mean": -5.297201720751068e-05,
    "permutation_gain_low": -0.00019990931340073447,
    "permutation_gain_high": 0.00010439354747102998,
    "permutation_gains": [
      -5.5686694364051664e-05,
      -0.00020489806724480693,
      -7.152703277501378e-05,
      -9.377318940443915e-06,
      -3.1665533394902908e-06,
      -0.00010944859176446409,
      -3.611524104481412e-05,
      -1.624666871927505e-06,
      7.197521617497492e-05,
      -0.00015545783709634722,
      9.894004287081895e-06,
      1.4014159960572167e-05,
      7.027001383077045e-05,
      -3.9546225861377815e-05,
      -0.00013300338654212185,
      -0.0001588888219129238,
      8.28361587284227e-06,
      -7.97940746606468e-05,
      4.369540760302905e-05,
      -0.00012096726292347349,
      -0.00019439542757307543,
      -0.00011838899371753312,
      0.00010835488869684956,
      -0.00011838899371753312,
      -4.649431301483517e-05,
      0.00010835488869684956,
      -9.335627395736739e-05,
      2.52221934020235e-06,
      -3.1869045905899765e-06,
      -3.1665533394902908e-06,
      1.6084418636935834e-05,
      2.3408052888238226e-05,
      -0.00018304847481135365,
      1.935185869980278e-05,
      -8.127199964312899e-05,
      -6.1024393103269395e-05,
      2.51132552324427e-05,
      -5.00488655331222e-05,
      -2.24378765670161e-05,
      -7.40849507298287e-05,
      -8.029571633079521e-05,
      -3.8578345069689954e-05,
      9.382480860842822e-05,
      -8.605711286343513e-05,
      -0.00016998791718476856,
      4.523729407060472e-05,
      -7.97940746606468e-05,
      1.8662687842876202e-05,
      -8.86353820693755e-05,
      8.076425098186892e-05,
      -0.00021942814733325405,
      5.5731531221690306e-05,
      -2.9664673655247622e-05,
      -4.649431301483517e-05,
      -7.97940746606468e-05,
      5.0998690603231755e-05,
      -9.911767049000731e-05,
      0.00010835488869684956,
      -0.00017256618639072181,
      5.891465854838986e-05,
      -5.6239279882963256e-05,
      -0.00011202686097039158,
      -9.911767049000731e-05,
      -3.6967956655450326e-05,
      -2.501614577295647e-05,
      -0.0001798653474846541,
      -8.14085849811311e-05,
      -0.00012508741859696378,
      -0.00019181715836714795,
      -8.555547119327383e-05,
      -5.895413442691861e-05,
      -7.249491356671452e-05,
      -0.00014753346663054322,
      -0.0001501201383571295,
      -3.611524104481412e-05,
      -3.8578345069689954e-05,
      -2.5517787443117767e-05,
      -0.00016998791718476856,
      -1.674910388732346e-05,
      -2.9801258993249727e-05,
      -8.297720198733346e-05,
      8.074389973074346e-05,
      -7.97940746606468e-05,
      -8.297720198733346e-05,
      -9.99907373517432e-05,
      -7.814114491827703e-05,
      7.315735081154409e-06,
      7.818598177591566e-05,
      2.4976669894440595e-05,
      0.00010001522295828216,
      -0.00010325817741461015,
      -0.00015545783709634722,
      -4.747059632718183e-05,
      -6.086353846496083e-07,
      -0.00018304847481135365,
      -5.6239279882963256e-05,
      -0.00019183750961824763,
      -0.00010581609536945084,
      1.7197287287284604e-05,
      -0.00021366675080060124
    ],
    "train_indices": [
      3,
      4,
      5,
      6,
      8,
      9,
      10,
      11,
      13,
      14,
      15,
      18,
      19,
      23,
      24,
      25,
      26,
      28,
      29,
      30,
      31,
      33,
      35,
      36,
      38,
      39,
      40,
      41,
      42,
      43,
      44,
      45,
      46,
      47,
      48,
      49,
      50,
      52,
      53,
      54,
      55,
      56,
      57,
      58,
      59,
      60,
      61,
      62,
      63,
      64,
      65,
      66,
      67,
      68,
      69,
      70,
      74,
      75,
      76,
      77,
      79,
      80,
      82,
      83,
      84,
      85,
      87,
      88,
      89,
      91,
      92,
      93,
      94,
      95,
      99,
      100,
      101,
      102,
      103,
      104,
      105,
      106,
      108,
      109,
      110,
      113,
      114,
      115,
      116,
      117,
      118,
      120,
      121,
      122,
      123,
      124,
      125,
      126,
      128,
      129,
      130,
      131,
      132,
      133,
      134,
      135,
      137,
      139,
      140,
      141,
      143,
      149,
      150,
      151,
      152,
      154,
      155,
      156,
      157,
      158,
      159,
      161,
      162,
      163,
      164,
      166,
      167,
      170,
      171,
      172,
      173,
      175,
      177,
      178,
      180,
      181,
      182,
      183,
      186,
      187,
      188,
      189,
      190,
      191,
      192,
      193,
      197,
      198,
      199,
      200,
      201,
      202,
      203,
      206,
      207,
      208,
      209,
      210,
      211,
      213,
      215,
      216,
      218,
      220,
      221,
      222,
      223,
      225,
      227,
      228,
      229,
      231,
      232,
      233,
      234,
      235,
      236,
      237,
      238,
      239,
      240,
      241,
      242,
      243,
      244,
      245,
      246,
      248
    ],
    "test_indices": [
      0,
      1,
      2,
      7,
      12,
      16,
      17,
      20,
      21,
      22,
      27,
      32,
      34,
      37,
      51,
      71,
      72,
      73,
      78,
      81,
      86,
      90,
      96,
      97,
      98,
      107,
      111,
      112,
      119,
      127,
      136,
      138,
      142,
      144,
      145,
      146,
      147,
      148,
      153,
      160,
      165,
      168,
      169,
      174,
      176,
      179,
      184,
      185,
      194,
      195,
      196,
      204,
      205,
      212,
      214,
      217,
      219,
      224,
      226,
      230,
      247,
      249
    ],
    "replacement_sources": [
      21,
      195,
      249,
      144,
      127,
      179,
      78,
      37,
      0,
      147,
      72,
      0,
      212,
      20,
      112,
      153,
      27,
      230,
      17,
      90,
      219,
      174,
      119,
      196,
      184,
      165,
      217,
      51,
      96,
      12,
      196,
      142,
      138,
      7,
      185,
      72,
      22,
      204,
      71,
      169,
      107,
      194,
      160,
      90,
      179,
      16,
      98,
      226,
      168,
      1,
      136,
      148,
      214,
      34,
      205,
      111,
      86,
      165,
      185,
      73,
      153,
      2
    ],
    "fold_scopes": [
      {
        "fold": 0,
        "nuisance_train_trials": [
          3,
          5,
          8,
          9,
          10,
          13,
          14,
          15,
          18,
          19,
          24,
          25,
          28,
          29,
          31,
          33,
          36,
          38,
          39,
          41,
          42,
          43,
          44,
          46,
          47,
          48,
          49,
          52,
          54,
          55,
          56,
          57,
          60,
          61,
          62,
          63,
          64,
          65,
          66,
          68,
          69,
          70,
          74,
          75,
          76,
          79,
          82,
          84,
          85,
          87,
          88,
          89,
          91,
          92,
          93,
          94,
          95,
          100,
          102,
          103,
          104,
          105,
          106,
          108,
          109,
          110,
          113,
          114,
          115,
          116,
          117,
          118,
          120,
          121,
          122,
          123,
          124,
          125,
          126,
          128,
          129,
          130,
          131,
          133,
          134,
          137,
          139,
          141,
          143,
          149,
          150,
          151,
          152,
          154,
          155,
          156,
          157,
          159,
          161,
          162,
          163,
          166,
          167,
          172,
          175,
          178,
          180,
          181,
          182,
          186,
          187,
          189,
          190,
          191,
          193,
          197,
          198,
          199,
          200,
          202,
          203,
          206,
          207,
          208,
          209,
          210,
          211,
          213,
          215,
          216,
          218,
          220,
          221,
          222,
          223,
          225,
          227,
          229,
          231,
          232,
          233,
          234,
          236,
          237,
          239,
          240,
          241,
          242,
          245,
          248
        ],
        "nuisance_validation_trials": [
          4,
          6,
          11,
          23,
          26,
          30,
          35,
          40,
          45,
          50,
          53,
          58,
          59,
          67,
          77,
          80,
          83,
          99,
          101,
          132,
          135,
          140,
          158,
          164,
          170,
          171,
          173,
          177,
          183,
          188,
          192,
          201,
          228,
          235,
          238,
          243,
          244,
          246
        ],
        "selection_train_trials": [
          91,
          134,
          55,
          120,
          68,
          94,
          175,
          130,
          236,
          213,
          25,
          239,
          24,
          76,
          150,
          143,
          149,
          106,
          31,
          48,
          199,
          187,
          139,
          87,
          131,
          223,
          197,
          39,
          49,
          84,
          89,
          29,
          128,
          115,
          232,
          46,
          161,
          36,
          167,
          218,
          215,
          79,
          172,
          210,
          18,
          69,
          82,
          151,
          180,
          221,
          186,
          57,
          113,
          126,
          118,
          190,
          13,
          95,
          85,
          124,
          222,
          181,
          8,
          109,
          19,
          225,
          70,
          15,
          203,
          122,
          75,
          52,
          54,
          200,
          234,
          209,
          116,
          198,
          44,
          154,
          43,
          108,
          5,
          100,
          66,
          47,
          231,
          207,
          121,
          110,
          129,
          10,
          162,
          92,
          237,
          242,
          62,
          156,
          155,
          208,
          117,
          38,
          133,
          33,
          141,
          211,
          104,
          93,
          103,
          56,
          206,
          189,
          220,
          182,
          227,
          245,
          229,
          241,
          159,
          14
        ],
        "selection_validation_trials": [
          233,
          64,
          137,
          42,
          191,
          60,
          240,
          114,
          28,
          125,
          88,
          178,
          216,
          74,
          166,
          193,
          41,
          123,
          163,
          61,
          102,
          9,
          248,
          65,
          202,
          3,
          63,
          152,
          105,
          157
        ],
        "context_alpha": 0.1,
        "residualizer_alpha": 10000.0
      },
      {
        "fold": 1,
        "nuisance_train_trials": [
          3,
          4,
          5,
          6,
          8,
          9,
          11,
          13,
          14,
          15,
          19,
          23,
          24,
          26,
          28,
          29,
          30,
          33,
          35,
          39,
          40,
          41,
          42,
          44,
          45,
          46,
          47,
          48,
          50,
          52,
          53,
          54,
          55,
          56,
          57,
          58,
          59,
          60,
          61,
          62,
          63,
          64,
          65,
          66,
          67,
          68,
          74,
          75,
          77,
          79,
          80,
          82,
          83,
          84,
          85,
          87,
          88,
          89,
          91,
          92,
          93,
          95,
          99,
          100,
          101,
          102,
          103,
          104,
          105,
          108,
          109,
          110,
          113,
          114,
          115,
          116,
          117,
          118,
          120,
          121,
          123,
          126,
          130,
          131,
          132,
          135,
          137,
          139,
          140,
          141,
          149,
          151,
          152,
          154,
          156,
          157,
          158,
          159,
          162,
          164,
          166,
          167,
          170,
          171,
          172,
          173,
          177,
          178,
          180,
          181,
          183,
          187,
          188,
          189,
          190,
          191,
          192,
          193,
          197,
          198,
          199,
          200,
          201,
          202,
          203,
          206,
          207,
          208,
          209,
          215,
          216,
          218,
          220,
          221,
          223,
          228,
          231,
          232,
          233,
          235,
          237,
          238,
          240,
          241,
          242,
          243,
          244,
          245,
          246,
          248
        ],
        "nuisance_validation_trials": [
          10,
          18,
          25,
          31,
          36,
          38,
          43,
          49,
          69,
          70,
          76,
          94,
          106,
          122,
          124,
          125,
          128,
          129,
          133,
          134,
          143,
          150,
          155,
          161,
          163,
          175,
          182,
          186,
          210,
          211,
          213,
          222,
          225,
          227,
          229,
          234,
          236,
          239
        ],
        "selection_train_trials": [
          23,
          238,
          156,
          60,
          206,
          63,
          231,
          57,
          130,
          85,
          87,
          64,
          19,
          131,
          199,
          99,
          33,
          61,
          47,
          68,
          248,
          116,
          137,
          209,
          126,
          159,
          67,
          88,
          5,
          53,
          117,
          77,
          83,
          118,
          11,
          198,
          120,
          141,
          58,
          74,
          157,
          95,
          75,
          62,
          6,
          243,
          104,
          15,
          216,
          48,
          220,
          102,
          82,
          89,
          121,
          221,
          113,
          84,
          190,
          171,
          80,
          202,
          114,
          164,
          207,
          66,
          235,
          193,
          28,
          233,
          181,
          91,
          183,
          13,
          55,
          189,
          26,
          232,
          41,
          246,
          56,
          39,
          101,
          223,
          108,
          30,
          170,
          45,
          139,
          109,
          4,
          245,
          154,
          92,
          8,
          52,
          44,
          151,
          192,
          14,
          201,
          177,
          132,
          65,
          40,
          140,
          166,
          215,
          123,
          24,
          158,
          103,
          29,
          79,
          203,
          167,
          178,
          200,
          59,
          172
        ],
        "selection_validation_trials": [
          191,
          54,
          188,
          149,
          135,
          105,
          237,
          152,
          35,
          208,
          50,
          180,
          228,
          187,
          115,
          242,
          110,
          218,
          240,
          162,
          3,
          42,
          173,
          93,
          197,
          9,
          100,
          46,
          241,
          244
        ],
        "context_alpha": 0.1,
        "residualizer_alpha": 10000.0
      },
      {
        "fold": 2,
        "nuisance_train_trials": [
          3,
          4,
          5,
          6,
          8,
          9,
          10,
          11,
          13,
          14,
          18,
          19,
          23,
          24,
          25,
          26,
          29,
          30,
          31,
          35,
          36,
          38,
          39,
          40,
          42,
          43,
          44,
          45,
          46,
          47,
          48,
          49,
          50,
          52,
          53,
          55,
          58,
          59,
          60,
          61,
          62,
          65,
          66,
          67,
          68,
          69,
          70,
          74,
          75,
          76,
          77,
          80,
          82,
          83,
          87,
          88,
          89,
          92,
          93,
          94,
          95,
          99,
          100,
          101,
          103,
          104,
          105,
          106,
          108,
          109,
          115,
          117,
          120,
          121,
          122,
          123,
          124,
          125,
          126,
          128,
          129,
          130,
          132,
          133,
          134,
          135,
          140,
          143,
          149,
          150,
          151,
          154,
          155,
          156,
          157,
          158,
          161,
          163,
          164,
          166,
          170,
          171,
          173,
          175,
          177,
          181,
          182,
          183,
          186,
          188,
          189,
          191,
          192,
          193,
          197,
          198,
          200,
          201,
          202,
          203,
          206,
          207,
          209,
          210,
          211,
          213,
          215,
          216,
          220,
          221,
          222,
          225,
          227,
          228,
          229,
          231,
          232,
          234,
          235,
          236,
          237,
          238,
          239,
          240,
          241,
          242,
          243,
          244,
          245,
          246
        ],
        "nuisance_validation_trials": [
          15,
          28,
          33,
          41,
          54,
          56,
          57,
          63,
          64,
          79,
          84,
          85,
          91,
          102,
          110,
          113,
          114,
          116,
          118,
          131,
          137,
          139,
          141,
          152,
          159,
          162,
          167,
          172,
          178,
          180,
          187,
          190,
          199,
          208,
          218,
          223,
          233,
          248
        ],
        "selection_train_trials": [
          82,
          48,
          183,
          47,
          122,
          201,
          80,
          216,
          121,
          105,
          225,
          191,
          68,
          6,
          94,
          4,
          234,
          59,
          163,
          3,
          207,
          23,
          161,
          109,
          69,
          52,
          134,
          158,
          19,
          175,
          220,
          171,
          128,
          93,
          237,
          120,
          151,
          101,
          221,
          44,
          8,
          117,
          18,
          140,
          150,
          193,
          76,
          177,
          40,
          83,
          87,
          154,
          125,
          203,
          157,
          197,
          70,
          67,
          243,
          241,
          30,
          173,
          108,
          186,
          66,
          29,
          188,
          89,
          35,
          211,
          133,
          238,
          26,
          240,
          181,
          126,
          43,
          245,
          123,
          65,
          31,
          38,
          213,
          143,
          222,
          189,
          149,
          42,
          228,
          115,
          60,
          130,
          50,
          246,
          45,
          210,
          13,
          9,
          62,
          49,
          232,
          5,
          95,
          25,
          58,
          215,
          129,
          11,
          227,
          231,
          236,
          244,
          229,
          164,
          14,
          75,
          100,
          106,
          242,
          166
        ],
        "selection_validation_trials": [
          46,
          39,
          239,
          135,
          192,
          103,
          53,
          155,
          99,
          74,
          10,
          198,
          124,
          92,
          104,
          132,
          55,
          77,
          36,
          24,
          209,
          202,
          206,
          182,
          235,
          61,
          88,
          156,
          200,
          170
        ],
        "context_alpha": 0.1,
        "residualizer_alpha": 10000.0
      },
      {
        "fold": 3,
        "nuisance_train_trials": [
          4,
          5,
          6,
          9,
          10,
          11,
          13,
          15,
          18,
          23,
          25,
          26,
          28,
          29,
          30,
          31,
          33,
          35,
          36,
          38,
          40,
          41,
          43,
          44,
          45,
          46,
          49,
          50,
          52,
          53,
          54,
          55,
          56,
          57,
          58,
          59,
          61,
          62,
          63,
          64,
          66,
          67,
          68,
          69,
          70,
          74,
          76,
          77,
          79,
          80,
          83,
          84,
          85,
          87,
          88,
          89,
          91,
          94,
          95,
          99,
          101,
          102,
          103,
          104,
          105,
          106,
          108,
          110,
          113,
          114,
          116,
          117,
          118,
          122,
          123,
          124,
          125,
          126,
          128,
          129,
          130,
          131,
          132,
          133,
          134,
          135,
          137,
          139,
          140,
          141,
          143,
          150,
          152,
          154,
          155,
          158,
          159,
          161,
          162,
          163,
          164,
          167,
          170,
          171,
          172,
          173,
          175,
          177,
          178,
          180,
          181,
          182,
          183,
          186,
          187,
          188,
          190,
          192,
          197,
          199,
          200,
          201,
          202,
          206,
          208,
          209,
          210,
          211,
          213,
          215,
          218,
          220,
          222,
          223,
          225,
          227,
          228,
          229,
          233,
          234,
          235,
          236,
          238,
          239,
          240,
          241,
          242,
          243,
          244,
          246,
          248
        ],
        "nuisance_validation_trials": [
          3,
          8,
          14,
          19,
          24,
          39,
          42,
          47,
          48,
          60,
          65,
          75,
          82,
          92,
          93,
          100,
          109,
          115,
          120,
          121,
          149,
          151,
          156,
          157,
          166,
          189,
          191,
          193,
          198,
          203,
          207,
          216,
          221,
          231,
          232,
          237,
          245
        ],
        "selection_train_trials": [
          171,
          177,
          208,
          246,
          68,
          13,
          108,
          218,
          236,
          123,
          106,
          152,
          229,
          104,
          233,
          125,
          114,
          102,
          70,
          211,
          4,
          159,
          80,
          52,
          150,
          49,
          55,
          140,
          223,
          172,
          132,
          91,
          45,
          181,
          18,
          53,
          201,
          118,
          88,
          23,
          220,
          248,
          129,
          235,
          59,
          240,
          85,
          89,
          133,
          38,
          77,
          143,
          134,
          188,
          241,
          41,
          131,
          190,
          225,
          33,
          6,
          56,
          74,
          113,
          137,
          178,
          36,
          29,
          139,
          244,
          61,
          76,
          155,
          170,
          227,
          187,
          54,
          63,
          43,
          116,
          199,
          126,
          167,
          124,
          130,
          209,
          99,
          202,
          30,
          215,
          238,
          58,
          84,
          57,
          206,
          15,
          44,
          94,
          103,
          83,
          161,
          173,
          50,
          192,
          213,
          69,
          95,
          163,
          200,
          40,
          26,
          175,
          79,
          122,
          186,
          62,
          66,
          239,
          234,
          117
        ],
        "selection_validation_trials": [
          180,
          46,
          5,
          28,
          162,
          164,
          11,
          135,
          9,
          158,
          105,
          141,
          197,
          182,
          64,
          243,
          101,
          10,
          210,
          67,
          128,
          228,
          31,
          183,
          222,
          35,
          110,
          25,
          87,
          242,
          154
        ],
        "context_alpha": 0.1,
        "residualizer_alpha": 10000.0
      },
      {
        "fold": 4,
        "nuisance_train_trials": [
          3,
          4,
          6,
          8,
          10,
          11,
          14,
          15,
          18,
          19,
          23,
          24,
          25,
          26,
          28,
          30,
          31,
          33,
          35,
          36,
          38,
          39,
          40,
          41,
          42,
          43,
          45,
          47,
          48,
          49,
          50,
          53,
          54,
          56,
          57,
          58,
          59,
          60,
          63,
          64,
          65,
          67,
          69,
          70,
          75,
          76,
          77,
          79,
          80,
          82,
          83,
          84,
          85,
          91,
          92,
          93,
          94,
          99,
          100,
          101,
          102,
          106,
          109,
          110,
          113,
          114,
          115,
          116,
          118,
          120,
          121,
          122,
          124,
          125,
          128,
          129,
          131,
          132,
          133,
          134,
          135,
          137,
          139,
          140,
          141,
          143,
          149,
          150,
          151,
          152,
          155,
          156,
          157,
          158,
          159,
          161,
          162,
          163,
          164,
          166,
          167,
          170,
          171,
          172,
          173,
          175,
          177,
          178,
          180,
          182,
          183,
          186,
          187,
          188,
          189,
          190,
          191,
          192,
          193,
          198,
          199,
          201,
          203,
          207,
          208,
          210,
          211,
          213,
          216,
          218,
          221,
          222,
          223,
          225,
          227,
          228,
          229,
          231,
          232,
          233,
          234,
          235,
          236,
          237,
          238,
          239,
          243,
          244,
          245,
          246,
          248
        ],
        "nuisance_validation_trials": [
          5,
          9,
          13,
          29,
          44,
          46,
          52,
          55,
          61,
          62,
          66,
          68,
          74,
          87,
          88,
          89,
          95,
          103,
          104,
          105,
          108,
          117,
          123,
          126,
          130,
          154,
          181,
          197,
          200,
          202,
          206,
          209,
          215,
          220,
          240,
          241,
          242
        ],
        "selection_train_trials": [
          221,
          64,
          39,
          67,
          180,
          118,
          128,
          120,
          150,
          8,
          163,
          238,
          4,
          99,
          218,
          133,
          228,
          113,
          40,
          56,
          245,
          199,
          125,
          191,
          149,
          201,
          116,
          236,
          65,
          173,
          41,
          187,
          49,
          189,
          76,
          18,
          25,
          158,
          69,
          35,
          211,
          225,
          80,
          161,
          60,
          129,
          239,
          114,
          132,
          70,
          14,
          30,
          186,
          33,
          77,
          164,
          233,
          151,
          79,
          10,
          28,
          208,
          171,
          155,
          139,
          59,
          232,
          177,
          3,
          24,
          198,
          121,
          75,
          237,
          50,
          235,
          43,
          152,
          157,
          172,
          93,
          229,
          162,
          203,
          166,
          11,
          216,
          54,
          101,
          192,
          122,
          222,
          193,
          178,
          207,
          102,
          91,
          85,
          15,
          94,
          159,
          167,
          82,
          210,
          6,
          57,
          110,
          26,
          213,
          42,
          190,
          115,
          47,
          23,
          135,
          48,
          248,
          124,
          100,
          246
        ],
        "selection_validation_trials": [
          175,
          227,
          109,
          223,
          134,
          63,
          231,
          84,
          182,
          19,
          243,
          244,
          31,
          38,
          131,
          92,
          183,
          141,
          53,
          137,
          36,
          45,
          170,
          58,
          143,
          83,
          156,
          188,
          106,
          140,
          234
        ],
        "context_alpha": 0.1,
        "residualizer_alpha": 10000.0
      }
    ]
  },
  "residual_selection_audit": [
    {
      "selection_mode": "pipeline_nested",
      "selection_seed": 20261027,
      "selected_alpha": 100000.0,
      "scores": {
        "0.1": [
          -0.22012267216961293,
          -0.14345398454515443,
          -0.2605636989923506
        ],
        "1.0": [
          -0.21999784163515215,
          -0.14336594472585154,
          -0.2604381625621958
        ],
        "10.0": [
          -0.21875561491603807,
          -0.14249002699003166,
          -0.2591884352846282
        ],
        "100.0": [
          -0.2069128746914374,
          -0.13415703750795913,
          -0.2472299313797487
        ],
        "1000.0": [
          -0.12748281033122816,
          -0.07907301435036874,
          -0.16462757457202393
        ],
        "10000.0": [
          -0.0022469118105120137,
          0.003558412577998783,
          -0.018229849757660243
        ],
        "100000.0": [
          0.004189152490806464,
          0.0037824556928263554,
          0.001743013174949087
        ]
      },
      "folds": [
        {
          "fold": 0,
          "training_trials": [
            3,
            4,
            5,
            6,
            9,
            10,
            11,
            15,
            18,
            19,
            24,
            25,
            26,
            28,
            30,
            31,
            33,
            35,
            36,
            38,
            39,
            43,
            44,
            47,
            48,
            50,
            52,
            53,
            54,
            57,
            58,
            60,
            61,
            62,
            63,
            64,
            65,
            66,
            76,
            77,
            79,
            80,
            83,
            84,
            85,
            87,
            88,
            91,
            92,
            93,
            95,
            99,
            104,
            106,
            109,
            110,
            113,
            114,
            115,
            116,
            118,
            120,
            121,
            122,
            123,
            128,
            129,
            130,
            131,
            132,
            137,
            141,
            149,
            150,
            151,
            152,
            154,
            156,
            157,
            158,
            159,
            161,
            163,
            164,
            166,
            170,
            171,
            177,
            178,
            180,
            181,
            183,
            188,
            189,
            190,
            191,
            192,
            197,
            198,
            199,
            200,
            201,
            202,
            206,
            207,
            208,
            209,
            210,
            211,
            213,
            216,
            221,
            223,
            225,
            227,
            228,
            231,
            232,
            233,
            239,
            240,
            242,
            244,
            245,
            248
          ],
          "validation_trials": [
            8,
            13,
            14,
            23,
            29,
            40,
            41,
            42,
            45,
            46,
            49,
            55,
            56,
            59,
            67,
            68,
            69,
            70,
            74,
            75,
            82,
            89,
            94,
            100,
            101,
            102,
            103,
            105,
            108,
            117,
            124,
            125,
            126,
            133,
            134,
            135,
            139,
            140,
            143,
            155,
            162,
            167,
            172,
            173,
            175,
            182,
            186,
            187,
            193,
            203,
            215,
            218,
            220,
            222,
            229,
            234,
            235,
            236,
            237,
            238,
            241,
            243,
            246
          ],
          "nuisance_crossfit_seed": 20262027,
          "final_nuisance_selection_seed": 20262077,
          "final_nuisance_selection_train": [
            39,
            183,
            5,
            61,
            216,
            211,
            65,
            47,
            50,
            53,
            63,
            3,
            228,
            57,
            64,
            178,
            225,
            4,
            84,
            104,
            248,
            33,
            110,
            164,
            209,
            151,
            208,
            52,
            180,
            191,
            18,
            156,
            177,
            15,
            115,
            88,
            221,
            242,
            223,
            120,
            202,
            24,
            60,
            244,
            239,
            131,
            122,
            95,
            79,
            141,
            62,
            58,
            35,
            93,
            201,
            77,
            28,
            232,
            54,
            11,
            206,
            171,
            200,
            240,
            130,
            159,
            245,
            189,
            152,
            181,
            161,
            116,
            210,
            231,
            190,
            213,
            6,
            132,
            154,
            197,
            85,
            91,
            83,
            48,
            150,
            199,
            121,
            80,
            36,
            198,
            157,
            99,
            192,
            123,
            118,
            30,
            92,
            227
          ],
          "final_nuisance_selection_validation": [
            149,
            87,
            207,
            109,
            43,
            113,
            166,
            233,
            25,
            158,
            128,
            26,
            76,
            129,
            106,
            66,
            44,
            31,
            163,
            9,
            114,
            38,
            10,
            19,
            188,
            137,
            170
          ],
          "context_alpha": 0.1,
          "residualizer_alpha": 10000.0,
          "nuisance_scopes": [
            {
              "fold": 0,
              "nuisance_train_trials": [
                3,
                5,
                6,
                9,
                25,
                26,
                28,
                30,
                36,
                38,
                39,
                43,
                50,
                57,
                58,
                60,
                61,
                63,
                64,
                66,
                76,
                79,
                84,
                85,
                87,
                88,
                92,
                99,
                104,
                106,
                109,
                110,
                113,
                114,
                115,
                116,
                118,
                120,
                121,
                122,
                123,
                129,
                130,
                137,
                141,
                149,
                150,
                151,
                152,
                154,
                156,
                157,
                158,
                159,
                161,
                164,
                166,
                170,
                171,
                177,
                178,
                180,
                181,
                183,
                188,
                189,
                190,
                191,
                192,
                197,
                198,
                199,
                200,
                201,
                202,
                207,
                208,
                209,
                211,
                213,
                216,
                221,
                223,
                225,
                228,
                231,
                232,
                233,
                239,
                240,
                242,
                245,
                248
              ],
              "nuisance_validation_trials": [
                4,
                10,
                11,
                15,
                18,
                19,
                24,
                31,
                33,
                35,
                44,
                47,
                48,
                52,
                53,
                54,
                62,
                65,
                77,
                80,
                83,
                91,
                93,
                95,
                128,
                131,
                132,
                163,
                206,
                210,
                227,
                244
              ],
              "selection_train_trials": [
                99,
                25,
                188,
                197,
                154,
                178,
                164,
                84,
                171,
                232,
                170,
                225,
                180,
                60,
                209,
                216,
                156,
                76,
                202,
                61,
                245,
                50,
                66,
                79,
                38,
                30,
                87,
                208,
                43,
                177,
                104,
                213,
                88,
                114,
                64,
                183,
                240,
                191,
                115,
                242,
                211,
                118,
                223,
                130,
                123,
                198,
                36,
                109,
                231,
                92,
                85,
                248,
                122,
                26,
                221,
                181,
                239,
                201,
                192,
                137,
                158,
                39,
                57,
                199,
                129,
                159
              ],
              "selection_validation_trials": [
                116,
                151,
                9,
                149,
                161,
                141,
                113,
                106,
                228,
                189,
                63,
                207,
                110,
                28,
                166,
                152,
                5,
                150,
                233,
                200,
                190,
                6,
                3,
                157,
                120,
                121,
                58
              ],
              "context_alpha": 1.0,
              "residualizer_alpha": 10000.0
            },
            {
              "fold": 1,
              "nuisance_train_trials": [
                3,
                4,
                5,
                6,
                10,
                11,
                15,
                18,
                19,
                24,
                26,
                28,
                30,
                31,
                33,
                35,
                36,
                39,
                43,
                44,
                47,
                48,
                50,
                52,
                53,
                54,
                60,
                62,
                63,
                65,
                66,
                77,
                79,
                80,
                83,
                84,
                85,
                87,
                88,
                91,
                92,
                93,
                95,
                104,
                109,
                110,
                113,
                114,
                116,
                120,
                121,
                122,
                128,
                130,
                131,
                132,
                137,
                141,
                149,
                151,
                152,
                154,
                156,
                158,
                159,
                161,
                163,
                170,
                178,
                181,
                183,
                188,
                189,
                191,
                197,
                198,
                199,
                201,
                206,
                207,
                209,
                210,
                211,
                213,
                221,
                223,
                227,
                228,
                232,
                233,
                239,
                240,
                242,
                244
              ],
              "nuisance_validation_trials": [
                9,
                25,
                38,
                57,
                58,
                61,
                64,
                76,
                99,
                106,
                115,
                118,
                123,
                129,
                150,
                157,
                164,
                166,
                171,
                177,
                180,
                190,
                192,
                200,
                202,
                208,
                216,
                225,
                231,
                245,
                248
              ],
              "selection_train_trials": [
                28,
                10,
                149,
                209,
                83,
                35,
                11,
                198,
                93,
                15,
                109,
                151,
                189,
                95,
                122,
                159,
                65,
                48,
                242,
                3,
                233,
                44,
                240,
                199,
                210,
                33,
                181,
                18,
                88,
                197,
                152,
                53,
                244,
                110,
                211,
                31,
                80,
                104,
                43,
                137,
                50,
                206,
                128,
                131,
                239,
                39,
                201,
                141,
                47,
                158,
                66,
                121,
                207,
                5,
                191,
                132,
                77,
                4,
                178,
                26,
                163,
                120,
                130,
                154,
                113,
                156,
                221
              ],
              "selection_validation_trials": [
                161,
                92,
                24,
                232,
                84,
                114,
                79,
                227,
                52,
                223,
                62,
                60,
                228,
                188,
                36,
                183,
                6,
                116,
                85,
                213,
                63,
                87,
                91,
                54,
                19,
                30,
                170
              ],
              "context_alpha": 0.1,
              "residualizer_alpha": 10000.0
            },
            {
              "fold": 2,
              "nuisance_train_trials": [
                3,
                4,
                9,
                10,
                11,
                15,
                18,
                19,
                24,
                25,
                26,
                28,
                30,
                31,
                33,
                35,
                36,
                38,
                44,
                47,
                48,
                50,
                52,
                53,
                54,
                57,
                58,
                61,
                62,
                63,
                64,
                65,
                66,
                76,
                77,
                80,
                83,
                84,
                91,
                93,
                95,
                99,
                104,
                106,
                109,
                110,
                113,
                115,
                116,
                118,
                121,
                123,
                128,
                129,
                130,
                131,
                132,
                141,
                149,
                150,
                154,
                157,
                159,
                163,
                164,
                166,
                171,
                177,
                178,
                180,
                181,
                183,
                190,
                191,
                192,
                197,
                199,
                200,
                201,
                202,
                206,
                208,
                209,
                210,
                216,
                223,
                225,
                227,
                228,
                231,
                232,
                244,
                245,
                248
              ],
              "nuisance_validation_trials": [
                5,
                6,
                39,
                43,
                60,
                79,
                85,
                87,
                88,
                92,
                114,
                120,
                122,
                137,
                151,
                152,
                156,
                158,
                161,
                170,
                188,
                189,
                198,
                207,
                211,
                213,
                221,
                233,
                239,
                240,
                242
              ],
              "selection_train_trials": [
                166,
                164,
                225,
                171,
                180,
                31,
                130,
                181,
                183,
                36,
                132,
                62,
                163,
                63,
                84,
                50,
                110,
                131,
                48,
                25,
                210,
                58,
                141,
                228,
                52,
                200,
                113,
                199,
                10,
                83,
                91,
                232,
                123,
                216,
                15,
                191,
                159,
                231,
                223,
                197,
                104,
                61,
                99,
                244,
                38,
                118,
                177,
                116,
                30,
                19,
                154,
                209,
                245,
                190,
                28,
                121,
                93,
                157,
                227,
                76,
                4,
                150,
                54,
                3,
                149,
                115,
                11
              ],
              "selection_validation_trials": [
                65,
                128,
                201,
                129,
                206,
                106,
                64,
                248,
                57,
                9,
                202,
                35,
                44,
                192,
                109,
                178,
                47,
                24,
                208,
                66,
                53,
                95,
                26,
                80,
                18,
                77,
                33
              ],
              "context_alpha": 0.1,
              "residualizer_alpha": 10000.0
            },
            {
              "fold": 3,
              "nuisance_train_trials": [
                4,
                5,
                6,
                9,
                10,
                11,
                15,
                18,
                19,
                24,
                25,
                31,
                33,
                35,
                38,
                39,
                43,
                44,
                47,
                48,
                52,
                53,
                54,
                57,
                58,
                60,
                61,
                62,
                64,
                65,
                76,
                77,
                79,
                80,
                83,
                85,
                87,
                88,
                91,
                92,
                93,
                95,
                99,
                106,
                114,
                115,
                118,
                120,
                122,
                123,
                128,
                129,
                131,
                132,
                137,
                150,
                151,
                152,
                156,
                157,
                158,
                161,
                163,
                164,
                166,
                170,
                171,
                177,
                180,
                188,
                189,
                190,
                192,
                198,
                200,
                202,
                206,
                207,
                208,
                210,
                211,
                213,
                216,
                221,
                225,
                227,
                231,
                233,
                239,
                240,
                242,
                244,
                245,
                248
              ],
              "nuisance_validation_trials": [
                3,
                26,
                28,
                30,
                36,
                50,
                63,
                66,
                84,
                104,
                109,
                110,
                113,
                116,
                121,
                130,
                141,
                149,
                154,
                159,
                178,
                181,
                183,
                191,
                197,
                199,
                201,
                209,
                223,
                228,
                232
              ],
              "selection_train_trials": [
                47,
                132,
                76,
                31,
                225,
                177,
                19,
                53,
                221,
                129,
                137,
                190,
                152,
                163,
                4,
                210,
                6,
                25,
                180,
                188,
                164,
                115,
                161,
                92,
                189,
                150,
                33,
                231,
                77,
                18,
                48,
                43,
                192,
                233,
                128,
                57,
                239,
                58,
                35,
                88,
                62,
                200,
                211,
                208,
                91,
                38,
                79,
                245,
                123,
                83,
                54,
                80,
                122,
                213,
                157,
                171,
                242,
                39,
                93,
                95,
                52,
                44,
                61,
                118,
                11,
                15,
                114
              ],
              "selection_validation_trials": [
                60,
                156,
                85,
                170,
                9,
                131,
                207,
                64,
                10,
                216,
                120,
                24,
                158,
                244,
                240,
                166,
                5,
                65,
                198,
                87,
                202,
                248,
                106,
                99,
                206,
                151,
                227
              ],
              "context_alpha": 0.1,
              "residualizer_alpha": 10000.0
            }
          ],
          "train_x_sha256": "c5e7ebf27d1b84e42b6ed147d7da20bce4bb6df6b6fa19db88027d0567635dd6",
          "train_y_sha256": "03e7216e6f628699f7ed415541c0c4ab357dcdacaf8f9b55a1a4eac9dc080f39",
          "train_context_prediction_sha256": "124196c650aad85fc7476b8441701abe21d882117b75f300e6653c8ed9403410",
          "train_neural_prediction_sha256": "c9f7a20c55e165ed93f43449844a9557097b4415489b3df891d8c924195608bb",
          "condition_coverage_rule": "max(ceil(0.20*n), n_conditions) when stratifiable"
        },
        {
          "fold": 1,
          "training_trials": [
            8,
            10,
            13,
            14,
            15,
            18,
            19,
            23,
            25,
            28,
            29,
            30,
            31,
            33,
            38,
            39,
            40,
            41,
            42,
            44,
            45,
            46,
            48,
            49,
            50,
            53,
            55,
            56,
            59,
            61,
            67,
            68,
            69,
            70,
            74,
            75,
            76,
            77,
            79,
            80,
            82,
            83,
            85,
            89,
            92,
            94,
            99,
            100,
            101,
            102,
            103,
            104,
            105,
            106,
            108,
            110,
            114,
            117,
            122,
            123,
            124,
            125,
            126,
            129,
            131,
            133,
            134,
            135,
            137,
            139,
            140,
            143,
            150,
            151,
            155,
            157,
            158,
            159,
            161,
            162,
            166,
            167,
            172,
            173,
            175,
            178,
            181,
            182,
            183,
            186,
            187,
            189,
            190,
            192,
            193,
            198,
            200,
            201,
            203,
            206,
            207,
            208,
            209,
            211,
            215,
            218,
            220,
            221,
            222,
            227,
            228,
            229,
            232,
            233,
            234,
            235,
            236,
            237,
            238,
            240,
            241,
            243,
            245,
            246,
            248
          ],
          "validation_trials": [
            3,
            4,
            5,
            6,
            9,
            11,
            24,
            26,
            35,
            36,
            43,
            47,
            52,
            54,
            57,
            58,
            60,
            62,
            63,
            64,
            65,
            66,
            84,
            87,
            88,
            91,
            93,
            95,
            109,
            113,
            115,
            116,
            118,
            120,
            121,
            128,
            130,
            132,
            141,
            149,
            152,
            154,
            156,
            163,
            164,
            170,
            171,
            177,
            180,
            188,
            191,
            197,
            199,
            202,
            210,
            213,
            216,
            223,
            225,
            231,
            239,
            242,
            244
          ],
          "nuisance_crossfit_seed": 20262127,
          "final_nuisance_selection_seed": 20262177,
          "final_nuisance_selection_train": [
            67,
            15,
            220,
            173,
            102,
            89,
            232,
            201,
            74,
            200,
            209,
            167,
            48,
            19,
            61,
            187,
            40,
            131,
            143,
            123,
            124,
            41,
            137,
            99,
            208,
            175,
            162,
            122,
            159,
            92,
            18,
            246,
            117,
            23,
            150,
            29,
            206,
            238,
            10,
            75,
            70,
            234,
            211,
            31,
            53,
            203,
            158,
            155,
            134,
            228,
            76,
            190,
            182,
            135,
            105,
            104,
            85,
            222,
            38,
            218,
            233,
            56,
            82,
            166,
            50,
            42,
            14,
            198,
            49,
            221,
            236,
            68,
            46,
            243,
            215,
            79,
            241,
            100,
            245,
            161,
            13,
            139,
            248,
            103,
            133,
            126,
            129,
            186,
            45,
            77,
            33,
            108,
            44,
            193,
            235,
            181,
            240,
            114
          ],
          "final_nuisance_selection_validation": [
            237,
            178,
            59,
            39,
            207,
            55,
            140,
            229,
            30,
            183,
            101,
            227,
            69,
            125,
            80,
            8,
            151,
            110,
            192,
            106,
            28,
            189,
            83,
            25,
            157,
            94,
            172
          ],
          "context_alpha": 0.1,
          "residualizer_alpha": 10000.0,
          "nuisance_scopes": [
            {
              "fold": 0,
              "nuisance_train_trials": [
                8,
                10,
                14,
                15,
                18,
                23,
                25,
                28,
                29,
                31,
                33,
                38,
                39,
                40,
                41,
                42,
                44,
                45,
                48,
                49,
                50,
                55,
                56,
                59,
                61,
                67,
                70,
                74,
                75,
                76,
                77,
                79,
                89,
                92,
                94,
                99,
                100,
                101,
                102,
                104,
                106,
                108,
                110,
                114,
                122,
                123,
                124,
                125,
                131,
                133,
                134,
                135,
                137,
                139,
                140,
                151,
                155,
                158,
                161,
                162,
                166,
                167,
                172,
                175,
                182,
                186,
                187,
                190,
                192,
                193,
                198,
                200,
                201,
                203,
                206,
                207,
                208,
                209,
                211,
                215,
                222,
                227,
                229,
                233,
                234,
                235,
                236,
                237,
                240,
                241,
                243,
                246,
                248
              ],
              "nuisance_validation_trials": [
                13,
                19,
                30,
                46,
                53,
                68,
                69,
                80,
                82,
                83,
                85,
                103,
                105,
                117,
                126,
                129,
                143,
                150,
                157,
                159,
                173,
                178,
                181,
                183,
                189,
                218,
                220,
                221,
                228,
                232,
                238,
                245
              ],
              "selection_train_trials": [
                206,
                122,
                29,
                131,
                100,
                186,
                75,
                55,
                31,
                101,
                48,
                59,
                41,
                137,
                15,
                49,
                110,
                79,
                201,
                161,
                203,
                44,
                187,
                25,
                235,
                139,
                42,
                14,
                234,
                114,
                208,
                198,
                222,
                229,
                99,
                236,
                123,
                240,
                39,
                151,
                134,
                67,
                248,
                23,
                227,
                77,
                18,
                140,
                92,
                237,
                38,
                33,
                211,
                167,
                76,
                70,
                45,
                193,
                56,
                8,
                192,
                215,
                172,
                162,
                40,
                89
              ],
              "selection_validation_trials": [
                190,
                50,
                10,
                28,
                108,
                106,
                74,
                102,
                125,
                124,
                246,
                94,
                182,
                209,
                233,
                166,
                243,
                200,
                61,
                104,
                158,
                241,
                133,
                155,
                175,
                135,
                207
              ],
              "context_alpha": 1.0,
              "residualizer_alpha": 10000.0
            },
            {
              "fold": 1,
              "nuisance_train_trials": [
                10,
                13,
                14,
                18,
                19,
                23,
                25,
                28,
                30,
                31,
                33,
                38,
                40,
                41,
                42,
                44,
                46,
                49,
                50,
                53,
                55,
                59,
                61,
                67,
                68,
                69,
                70,
                74,
                75,
                76,
                77,
                79,
                80,
                82,
                83,
                85,
                92,
                94,
                99,
                101,
                102,
                103,
                104,
                105,
                106,
                110,
                117,
                123,
                124,
                125,
                126,
                129,
                139,
                140,
                143,
                150,
                155,
                157,
                159,
                161,
                162,
                166,
                167,
                172,
                173,
                175,
                178,
                181,
                182,
                183,
                186,
                187,
                189,
                190,
                192,
                198,
                200,
                203,
                209,
                218,
                220,
                221,
                222,
                228,
                232,
                233,
                235,
                237,
                238,
                240,
                241,
                243,
                245,
                246
              ],
              "nuisance_validation_trials": [
                8,
                15,
                29,
                39,
                45,
                48,
                56,
                89,
                100,
                108,
                114,
                122,
                131,
                133,
                134,
                135,
                137,
                151,
                158,
                193,
                201,
                206,
                207,
                208,
                211,
                215,
                227,
                229,
                234,
                236,
                248
              ],
              "selection_train_trials": [
                53,
                104,
                220,
                14,
                19,
                105,
                241,
                222,
                235,
                150,
                140,
                74,
                155,
                31,
                200,
                13,
                38,
                237,
                33,
                187,
                189,
                129,
                166,
                67,
                209,
                41,
                183,
                28,
                18,
                233,
                218,
                102,
                243,
                40,
                228,
                92,
                159,
                50,
                69,
                143,
                221,
                238,
                182,
                75,
                125,
                49,
                181,
                240,
                167,
                126,
                103,
                246,
                186,
                25,
                10,
                173,
                198,
                82,
                30,
                77,
                192,
                76,
                61,
                42,
                175,
                44,
                79
              ],
              "selection_validation_trials": [
                110,
                178,
                70,
                68,
                85,
                203,
                123,
                162,
                106,
                23,
                55,
                157,
                245,
                139,
                161,
                232,
                172,
                59,
                80,
                190,
                101,
                46,
                124,
                94,
                99,
                83,
                117
              ],
              "context_alpha": 0.1,
              "residualizer_alpha": 10000.0
            },
            {
              "fold": 2,
              "nuisance_train_trials": [
                8,
                13,
                15,
                18,
                19,
                25,
                28,
                29,
                30,
                31,
                33,
                39,
                41,
                45,
                46,
                48,
                53,
                56,
                59,
                61,
                67,
                68,
                69,
                75,
                76,
                80,
                82,
                83,
                85,
                89,
                92,
                100,
                101,
                102,
                103,
                104,
                105,
                106,
                108,
                110,
                114,
                117,
                122,
                124,
                125,
                126,
                129,
                131,
                133,
                134,
                135,
                137,
                140,
                143,
                150,
                151,
                157,
                158,
                159,
                172,
                173,
                178,
                181,
                183,
                186,
                187,
                189,
                190,
                192,
                193,
                198,
                200,
                201,
                206,
                207,
                208,
                211,
                215,
                218,
                220,
                221,
                222,
                227,
                228,
                229,
                232,
                234,
                236,
                237,
                238,
                240,
                245,
                246,
                248
              ],
              "nuisance_validation_trials": [
                10,
                14,
                23,
                38,
                40,
                42,
                44,
                49,
                50,
                55,
                70,
                74,
                77,
                79,
                94,
                99,
                123,
                139,
                155,
                161,
                162,
                166,
                167,
                175,
                182,
                203,
                209,
                233,
                235,
                241,
                243
              ],
              "selection_train_trials": [
                200,
                83,
                108,
                221,
                75,
                59,
                186,
                69,
                238,
                122,
                143,
                135,
                82,
                151,
                124,
                80,
                67,
                158,
                183,
                85,
                89,
                129,
                245,
                206,
                157,
                237,
                46,
                19,
                25,
                240,
                220,
                215,
                193,
                13,
                173,
                140,
                15,
                181,
                126,
                125,
                198,
                117,
                30,
                189,
                207,
                39,
                31,
                187,
                236,
                92,
                56,
                102,
                104,
                137,
                41,
                8,
                106,
                201,
                172,
                133,
                227,
                68,
                218,
                29,
                28,
                105,
                246
              ],
              "selection_validation_trials": [
                114,
                248,
                103,
                229,
                190,
                131,
                159,
                45,
                76,
                150,
                234,
                101,
                134,
                18,
                228,
                53,
                33,
                208,
                192,
                61,
                211,
                100,
                48,
                178,
                222,
                232,
                110
              ],
              "context_alpha": 0.1,
              "residualizer_alpha": 10000.0
            },
            {
              "fold": 3,
              "nuisance_train_trials": [
                8,
                10,
                13,
                14,
                15,
                19,
                23,
                29,
                30,
                38,
                39,
                40,
                42,
                44,
                45,
                46,
                48,
                49,
                50,
                53,
                55,
                56,
                68,
                69,
                70,
                74,
                77,
                79,
                80,
                82,
                83,
                85,
                89,
                94,
                99,
                100,
                103,
                105,
                108,
                114,
                117,
                122,
                123,
                126,
                129,
                131,
                133,
                134,
                135,
                137,
                139,
                143,
                150,
                151,
                155,
                157,
                158,
                159,
                161,
                162,
                166,
                167,
                173,
                175,
                178,
                181,
                182,
                183,
                189,
                193,
                201,
                203,
                206,
                207,
                208,
                209,
                211,
                215,
                218,
                220,
                221,
                227,
                228,
                229,
                232,
                233,
                234,
                235,
                236,
                238,
                241,
                243,
                245,
                248
              ],
              "nuisance_validation_trials": [
                18,
                25,
                28,
                31,
                33,
                41,
                59,
                61,
                67,
                75,
                76,
                92,
                101,
                102,
                104,
                106,
                110,
                124,
                125,
                140,
                172,
                186,
                187,
                190,
                192,
                198,
                200,
                222,
                237,
                240,
                246
              ],
              "selection_train_trials": [
                105,
                39,
                126,
                143,
                209,
                53,
                207,
                236,
                77,
                129,
                208,
                134,
                175,
                79,
                159,
                150,
                56,
                10,
                117,
                15,
                122,
                30,
                74,
                206,
                103,
                135,
                55,
                42,
                181,
                89,
                100,
                151,
                228,
                68,
                50,
                235,
                158,
                29,
                83,
                94,
                241,
                69,
                234,
                38,
                245,
                220,
                8,
                108,
                227,
                161,
                167,
                183,
                114,
                139,
                49,
                157,
                48,
                218,
                46,
                45,
                229,
                201,
                19,
                173,
                189,
                193,
                123
              ],
              "selection_validation_trials": [
                155,
                14,
                211,
                166,
                44,
                238,
                40,
                162,
                23,
                85,
                203,
                215,
                131,
                178,
                137,
                233,
                243,
                248,
                80,
                70,
                232,
                13,
                221,
                133,
                99,
                182,
                82
              ],
              "context_alpha": 0.1,
              "residualizer_alpha": 10000.0
            }
          ],
          "train_x_sha256": "45b6ceeabb030aebb4895e2ea3bfa3fe451f4c1f8d5e9c4c0601b6d30f93eb28",
          "train_y_sha256": "81407a7ef33f02a8d0ceae77c13dae3a5efb47a5565cdd318361223eae43d44f",
          "train_context_prediction_sha256": "0ae37fe5c78e368f4998ec2cdb2e2645ec5f76ff2344a129a7e556e19e464556",
          "train_neural_prediction_sha256": "c87d1fbf0b02cf2b04a70f6618abf5f744cac77a287192d7160a37cbc5b25750",
          "condition_coverage_rule": "max(ceil(0.20*n), n_conditions) when stratifiable"
        },
        {
          "fold": 2,
          "training_trials": [
            3,
            4,
            5,
            6,
            8,
            9,
            11,
            13,
            14,
            23,
            24,
            26,
            29,
            35,
            36,
            40,
            41,
            42,
            43,
            45,
            46,
            47,
            49,
            52,
            54,
            55,
            56,
            57,
            58,
            59,
            60,
            62,
            63,
            64,
            65,
            66,
            67,
            68,
            69,
            70,
            74,
            75,
            82,
            84,
            87,
            88,
            89,
            91,
            93,
            94,
            95,
            100,
            101,
            102,
            103,
            105,
            108,
            109,
            113,
            115,
            116,
            117,
            118,
            120,
            121,
            124,
            125,
            126,
            128,
            130,
            132,
            133,
            134,
            135,
            139,
            140,
            141,
            143,
            149,
            152,
            154,
            155,
            156,
            162,
            163,
            164,
            167,
            170,
            171,
            172,
            173,
            175,
            177,
            180,
            182,
            186,
            187,
            188,
            191,
            193,
            197,
            199,
            202,
            203,
            210,
            213,
            215,
            216,
            218,
            220,
            222,
            223,
            225,
            229,
            231,
            234,
            235,
            236,
            237,
            238,
            239,
            241,
            242,
            243,
            244,
            246
          ],
          "validation_trials": [
            10,
            15,
            18,
            19,
            25,
            28,
            30,
            31,
            33,
            38,
            39,
            44,
            48,
            50,
            53,
            61,
            76,
            77,
            79,
            80,
            83,
            85,
            92,
            99,
            104,
            106,
            110,
            114,
            122,
            123,
            129,
            131,
            137,
            150,
            151,
            157,
            158,
            159,
            161,
            166,
            178,
            181,
            183,
            189,
            190,
            192,
            198,
            200,
            201,
            206,
            207,
            208,
            209,
            211,
            221,
            227,
            228,
            232,
            233,
            240,
            245,
            248
          ],
          "nuisance_crossfit_seed": 20262227,
          "final_nuisance_selection_seed": 20262277,
          "final_nuisance_selection_train": [
            177,
            41,
            74,
            115,
            225,
            172,
            55,
            199,
            193,
            6,
            9,
            156,
            58,
            188,
            24,
            213,
            132,
            54,
            164,
            56,
            87,
            120,
            101,
            102,
            121,
            68,
            8,
            82,
            4,
            191,
            216,
            65,
            124,
            223,
            95,
            141,
            218,
            116,
            229,
            241,
            70,
            155,
            140,
            36,
            69,
            63,
            135,
            94,
            143,
            170,
            215,
            113,
            14,
            163,
            154,
            62,
            43,
            197,
            47,
            29,
            231,
            108,
            89,
            84,
            59,
            237,
            125,
            67,
            128,
            109,
            91,
            134,
            126,
            35,
            242,
            182,
            100,
            246,
            162,
            105,
            235,
            133,
            13,
            11,
            173,
            243,
            167,
            171,
            180,
            5,
            149,
            210,
            203,
            88,
            23,
            42,
            118,
            66,
            152
          ],
          "final_nuisance_selection_validation": [
            220,
            238,
            60,
            40,
            3,
            26,
            236,
            244,
            239,
            222,
            186,
            202,
            187,
            57,
            130,
            46,
            49,
            139,
            234,
            93,
            52,
            75,
            103,
            64,
            175,
            117,
            45
          ],
          "context_alpha": 0.1,
          "residualizer_alpha": 10000.0,
          "nuisance_scopes": [
            {
              "fold": 0,
              "nuisance_train_trials": [
                3,
                4,
                8,
                9,
                13,
                23,
                24,
                29,
                35,
                36,
                40,
                41,
                42,
                43,
                45,
                46,
                47,
                49,
                52,
                54,
                55,
                56,
                59,
                62,
                64,
                69,
                70,
                74,
                75,
                82,
                87,
                88,
                89,
                91,
                93,
                94,
                95,
                100,
                101,
                102,
                103,
                105,
                108,
                109,
                113,
                115,
                116,
                117,
                118,
                121,
                124,
                125,
                126,
                130,
                132,
                133,
                135,
                140,
                141,
                152,
                155,
                156,
                162,
                163,
                164,
                170,
                172,
                175,
                177,
                180,
                182,
                186,
                187,
                188,
                191,
                197,
                202,
                203,
                210,
                216,
                218,
                220,
                222,
                229,
                234,
                235,
                236,
                237,
                238,
                239,
                241,
                242,
                244,
                246
              ],
              "nuisance_validation_trials": [
                5,
                6,
                11,
                14,
                26,
                57,
                58,
                60,
                63,
                65,
                66,
                67,
                68,
                84,
                120,
                128,
                134,
                139,
                143,
                149,
                154,
                167,
                171,
                173,
                193,
                199,
                213,
                215,
                223,
                225,
                231,
                243
              ],
              "selection_train_trials": [
                242,
                4,
                117,
                102,
                238,
                116,
                234,
                42,
                197,
                164,
                216,
                74,
                235,
                8,
                239,
                52,
                101,
                187,
                222,
                94,
                41,
                108,
                59,
                54,
                9,
                152,
                45,
                40,
                115,
                56,
                118,
                141,
                75,
                125,
                170,
                70,
                180,
                182,
                3,
                64,
                155,
                35,
                140,
                229,
                133,
                177,
                210,
                29,
                43,
                93,
                186,
                55,
                91,
                175,
                203,
                100,
                69,
                49,
                135,
                82,
                202,
                105,
                163,
                13,
                236,
                130,
                109
              ],
              "selection_validation_trials": [
                124,
                188,
                95,
                126,
                103,
                121,
                220,
                237,
                162,
                88,
                218,
                62,
                113,
                47,
                241,
                191,
                46,
                156,
                36,
                172,
                89,
                23,
                24,
                132,
                246,
                87,
                244
              ],
              "context_alpha": 0.1,
              "residualizer_alpha": 10000.0
            },
            {
              "fold": 1,
              "nuisance_train_trials": [
                3,
                5,
                6,
                8,
                9,
                11,
                13,
                14,
                26,
                36,
                40,
                43,
                45,
                47,
                49,
                52,
                54,
                55,
                56,
                57,
                58,
                59,
                60,
                62,
                63,
                64,
                65,
                66,
                67,
                68,
                69,
                84,
                87,
                88,
                89,
                93,
                94,
                95,
                100,
                101,
                102,
                103,
                105,
                108,
                109,
                116,
                117,
                118,
                120,
                121,
                126,
                128,
                130,
                134,
                135,
                139,
                140,
                141,
                143,
                149,
                154,
                155,
                156,
                163,
                164,
                167,
                170,
                171,
                172,
                173,
                175,
                177,
                186,
                188,
                193,
                197,
                199,
                202,
                203,
                210,
                213,
                215,
                216,
                218,
                220,
                223,
                225,
                231,
                234,
                235,
                236,
                239,
                241,
                243
              ],
              "nuisance_validation_trials": [
                4,
                23,
                24,
                29,
                35,
                41,
                42,
                46,
                70,
                74,
                75,
                82,
                91,
                113,
                115,
                124,
                125,
                132,
                133,
                152,
                162,
                180,
                182,
                187,
                191,
                222,
                229,
                237,
                238,
                242,
                244,
                246
              ],
              "selection_train_trials": [
                36,
                231,
                130,
                89,
                141,
                239,
                193,
                163,
                87,
                69,
                108,
                235,
                58,
                62,
                84,
                43,
                117,
                155,
                243,
                59,
                121,
                236,
                47,
                102,
                105,
                93,
                218,
                177,
                100,
                54,
                167,
                56,
                66,
                8,
                64,
                223,
                6,
                210,
                220,
                156,
                234,
                94,
                186,
                49,
                57,
                118,
                175,
                14,
                126,
                215,
                134,
                13,
                109,
                199,
                170,
                135,
                116,
                225,
                164,
                172,
                171,
                3,
                40,
                140,
                9,
                60,
                103
              ],
              "selection_validation_trials": [
                52,
                203,
                143,
                67,
                197,
                65,
                88,
                45,
                241,
                95,
                173,
                213,
                11,
                120,
                63,
                101,
                154,
                139,
                216,
                68,
                55,
                128,
                202,
                188,
                26,
                5,
                149
              ],
              "context_alpha": 0.1,
              "residualizer_alpha": 10000.0
            },
            {
              "fold": 2,
              "nuisance_train_trials": [
                4,
                5,
                6,
                8,
                11,
                14,
                23,
                24,
                26,
                29,
                35,
                36,
                41,
                42,
                45,
                46,
                54,
                55,
                56,
                57,
                58,
                60,
                62,
                63,
                65,
                66,
                67,
                68,
                69,
                70,
                74,
                75,
                82,
                84,
                87,
                89,
                91,
                94,
                100,
                109,
                113,
                115,
                116,
                120,
                121,
                124,
                125,
                126,
                128,
                132,
                133,
                134,
                139,
                143,
                149,
                152,
                154,
                155,
                156,
                162,
                163,
                164,
                167,
                170,
                171,
                172,
                173,
                175,
                180,
                182,
                187,
                188,
                191,
                193,
                199,
                210,
                213,
                215,
                218,
                220,
                222,
                223,
                225,
                229,
                231,
                234,
                235,
                237,
                238,
                239,
                241,
                242,
                243,
                244,
                246
              ],
              "nuisance_validation_trials": [
                3,
                9,
                13,
                40,
                43,
                47,
                49,
                52,
                59,
                64,
                88,
                93,
                95,
                101,
                102,
                103,
                105,
                108,
                117,
                118,
                130,
                135,
                140,
                141,
                177,
                186,
                197,
                202,
                203,
                216,
                236
              ],
              "selection_train_trials": [
                231,
                171,
                215,
                132,
                154,
                242,
                68,
                116,
                57,
                29,
                187,
                238,
                35,
                65,
                82,
                162,
                210,
                180,
                42,
                170,
                156,
                113,
                152,
                229,
                4,
                60,
                70,
                223,
                225,
                14,
                121,
                124,
                143,
                63,
                167,
                191,
                244,
                23,
                5,
                243,
                193,
                89,
                218,
                175,
                69,
                55,
                182,
                128,
                46,
                235,
                54,
                125,
                246,
                120,
                133,
                66,
                213,
                126,
                67,
                222,
                163,
                94,
                84,
                115,
                134,
                11,
                241,
                41
              ],
              "selection_validation_trials": [
                220,
                155,
                173,
                172,
                45,
                87,
                234,
                26,
                239,
                139,
                91,
                56,
                75,
                24,
                149,
                62,
                6,
                237,
                100,
                199,
                74,
                36,
                188,
                164,
                8,
                58,
                109
              ],
              "context_alpha": 0.1,
              "residualizer_alpha": 10000.0
            },
            {
              "fold": 3,
              "nuisance_train_trials": [
                3,
                4,
                5,
                6,
                9,
                11,
                13,
                14,
                23,
                24,
                26,
                29,
                35,
                40,
                41,
                42,
                43,
                46,
                47,
                49,
                52,
                57,
                58,
                59,
                60,
                63,
                64,
                65,
                66,
                67,
                68,
                70,
                74,
                75,
                82,
                84,
                88,
                91,
                93,
                95,
                101,
                102,
                103,
                105,
                108,
                113,
                115,
                117,
                118,
                120,
                124,
                125,
                128,
                130,
                132,
                133,
                134,
                135,
                139,
                140,
                141,
                143,
                149,
                152,
                154,
                162,
                167,
                171,
                173,
                177,
                180,
                182,
                186,
                187,
                191,
                193,
                197,
                199,
                202,
                203,
                213,
                215,
                216,
                222,
                223,
                225,
                229,
                231,
                236,
                237,
                238,
                242,
                243,
                244,
                246
              ],
              "nuisance_validation_trials": [
                8,
                36,
                45,
                54,
                55,
                56,
                62,
                69,
                87,
                89,
                94,
                100,
                109,
                116,
                121,
                126,
                155,
                156,
                163,
                164,
                170,
                172,
                175,
                188,
                210,
                218,
                220,
                234,
                235,
                239,
                241
              ],
              "selection_train_trials": [
                115,
                75,
                47,
                139,
                70,
                244,
                242,
                193,
                58,
                101,
                5,
                95,
                199,
                134,
                213,
                197,
                11,
                105,
                225,
                46,
                65,
                191,
                128,
                49,
                68,
                202,
                93,
                130,
                64,
                82,
                118,
                113,
                24,
                43,
                66,
                182,
                180,
                14,
                187,
                238,
                91,
                222,
                177,
                35,
                52,
                3,
                41,
                143,
                124,
                6,
                223,
                231,
                246,
                60,
                229,
                4,
                59,
                13,
                120,
                108,
                57,
                135,
                154,
                67,
                140,
                9,
                103,
                243
              ],
              "selection_validation_trials": [
                149,
                74,
                237,
                26,
                236,
                162,
                152,
                216,
                141,
                40,
                63,
                88,
                125,
                117,
                173,
                203,
                102,
                132,
                186,
                171,
                23,
                84,
                133,
                29,
                167,
                42,
                215
              ],
              "context_alpha": 1.0,
              "residualizer_alpha": 10000.0
            }
          ],
          "train_x_sha256": "135fa10a406164bf347b5bb226d3ed15e8cf379e76d98f6e699b45445f9e629b",
          "train_y_sha256": "df467885f0756b3e27ad1c64ae3b4a7dcedb5f5745c9649124360860cd96208b",
          "train_context_prediction_sha256": "31c2281c0b471ff429cbf28dea55e93ad58791d6eb822ae7aa6c759d080abdd2",
          "train_neural_prediction_sha256": "1dea8aae975a0092aacf1087d22c0be148f1ea8e00f40941d6ca11705fa1e931",
          "condition_coverage_rule": "max(ceil(0.20*n), n_conditions) when stratifiable"
        }
      ],
      "learner": "linear",
      "outer_training_trials": [
        3,
        4,
        5,
        6,
        8,
        9,
        10,
        11,
        13,
        14,
        15,
        18,
        19,
        23,
        24,
        25,
        26,
        28,
        29,
        30,
        31,
        33,
        35,
        36,
        38,
        39,
        40,
        41,
        42,
        43,
        44,
        45,
        46,
        47,
        48,
        49,
        50,
        52,
        53,
        54,
        55,
        56,
        57,
        58,
        59,
        60,
        61,
        62,
        63,
        64,
        65,
        66,
        67,
        68,
        69,
        70,
        74,
        75,
        76,
        77,
        79,
        80,
        82,
        83,
        84,
        85,
        87,
        88,
        89,
        91,
        92,
        93,
        94,
        95,
        99,
        100,
        101,
        102,
        103,
        104,
        105,
        106,
        108,
        109,
        110,
        113,
        114,
        115,
        116,
        117,
        118,
        120,
        121,
        122,
        123,
        124,
        125,
        126,
        128,
        129,
        130,
        131,
        132,
        133,
        134,
        135,
        137,
        139,
        140,
        141,
        143,
        149,
        150,
        151,
        152,
        154,
        155,
        156,
        157,
        158,
        159,
        161,
        162,
        163,
        164,
        166,
        167,
        170,
        171,
        172,
        173,
        175,
        177,
        178,
        180,
        181,
        182,
        183,
        186,
        187,
        188,
        189,
        190,
        191,
        192,
        193,
        197,
        198,
        199,
        200,
        201,
        202,
        203,
        206,
        207,
        208,
        209,
        210,
        211,
        213,
        215,
        216,
        218,
        220,
        221,
        222,
        223,
        225,
        227,
        228,
        229,
        231,
        232,
        233,
        234,
        235,
        236,
        237,
        238,
        239,
        240,
        241,
        242,
        243,
        244,
        245,
        246,
        248
      ],
      "outer_test_trials": [
        0,
        1,
        2,
        7,
        12,
        16,
        17,
        20,
        21,
        22,
        27,
        32,
        34,
        37,
        51,
        71,
        72,
        73,
        78,
        81,
        86,
        90,
        96,
        97,
        98,
        107,
        111,
        112,
        119,
        127,
        136,
        138,
        142,
        144,
        145,
        146,
        147,
        148,
        153,
        160,
        165,
        168,
        169,
        174,
        176,
        179,
        184,
        185,
        194,
        195,
        196,
        204,
        205,
        212,
        214,
        217,
        219,
        224,
        226,
        230,
        247,
        249
      ]
    }
  ]
}
```
