## Supplementary material for "Motor cortical signals predict finger velocity beyond task geometry": Source data and analysis code: 168f101418b702fc.json

```
{
  "job": {
    "id": "168f101418b702fc",
    "config": {
      "dataset": "LINK",
      "group": "development",
      "model": "rff",
      "seed": 20260726,
      "context_mode": "causal_history",
      "file": "sub-Monkey-N_ses-20220810_obj-hjf8k2_ecephys.nwb",
      "signal": "SpikingBandPower",
      "date": "2022-08-10",
      "task": "RD",
      "rff_seed": 20260802,
      "n_components": 512,
      "gamma_multiplier": 1.0
    },
    "bootstrap": 500,
    "permutations": 0,
    "references": [
      {
        "table": "confirmation_analysis/link_nonlinear_neural_seed_metrics.csv",
        "row": 78
      }
    ]
  },
  "code_sha256": "f521cbb9b7859ea5fefbac7eda12229d833abbeed7b51b6263a70b840a98c21f",
  "elapsed_seconds": 34.94813820900163,
  "metrics": {
    "context_r2": 0.7230077706796173,
    "nonlinear_exact_r2": 0.7241317883283103,
    "nonlinear_gain": 0.0011240176195876275,
    "nonlinear_replacement_gain": 0.00015221559317958326,
    "context_mse": 0.00019116523541168234,
    "nonlinear_mse": 0.0001903894984931901,
    "normalized_nonlinear_rmse": 0.5252315722881993,
    "mse_reduction_percent": 0.4057939283895743,
    "innovation_alpha": 100000.0,
    "rff_components": 512,
    "gamma_multiplier": 1.0,
    "rff_seed": 20260802,
    "train_trials": 262,
    "test_trials": 113
  },
  "residual_selection_audit": [
    {
      "selection_mode": "pipeline_nested",
      "selection_seed": 20261027,
      "selected_alpha": 100000.0,
      "scores": {
        "0.1": [
          -0.1334407460554236,
          -0.10066606788305844,
          -0.13664258079959396
        ],
        "1.0": [
          -0.13334866283402355,
          -0.1005945327412078,
          -0.13655357391903197
        ],
        "10.0": [
          -0.1324330418096407,
          -0.09988331939967794,
          -0.13566860960347174
        ],
        "100.0": [
          -0.12377023968659441,
          -0.09316241498717236,
          -0.12730156860191502
        ],
        "1000.0": [
          -0.06881063221663955,
          -0.05082394755676644,
          -0.07432065380992746
        ],
        "10000.0": [
          0.0025209372419460053,
          0.003528432502977244,
          -0.002536784336068596
        ],
        "100000.0": [
          0.001241335862884392,
          0.0017260079377280592,
          0.0013144027711867981
        ]
      },
      "folds": [
        {
          "fold": 0,
          "training_trials": [
            46,
            101,
            96,
            52,
            102,
            154,
            244,
            104,
            30,
            182,
            21,
            280,
            119,
            277,
            294,
            130,
            211,
            209,
            340,
            161,
            23,
            234,
            194,
            117,
            279,
            191,
            255,
            38,
            263,
            360,
            83,
            176,
            77,
            158,
            189,
            223,
            269,
            348,
            319,
            222,
            147,
            351,
            140,
            304,
            171,
            341,
            141,
            346,
            48,
            87,
            79,
            144,
            249,
            149,
            166,
            293,
            259,
            227,
            289,
            287,
            2,
            157,
            55,
            113,
            7,
            138,
            349,
            288,
            352,
            334,
            309,
            1,
            258,
            66,
            133,
            202,
            226,
            64,
            322,
            256,
            127,
            290,
            134,
            359,
            291,
            343,
            188,
            195,
            355,
            11,
            160,
            314,
            231,
            4,
            257,
            17,
            8,
            57,
            25,
            78,
            170,
            357,
            62,
            364,
            284,
            53,
            146,
            298,
            51,
            311,
            100,
            114,
            240,
            265,
            276,
            156,
            111,
            214,
            29,
            27,
            15,
            115,
            275,
            236,
            39,
            6,
            72,
            366,
            129,
            325,
            95,
            253,
            69,
            353,
            200,
            14,
            205,
            24,
            16,
            19,
            246,
            162,
            243,
            318,
            137,
            98,
            105,
            186,
            330,
            273,
            292,
            75,
            247,
            210,
            94,
            49,
            218,
            241,
            307,
            213,
            261,
            22,
            296,
            58,
            73,
            252,
            260,
            193,
            13,
            278,
            295,
            185,
            187,
            159
          ],
          "validation_trials": [
            47,
            121,
            308,
            142,
            285,
            43,
            368,
            212,
            168,
            33,
            89,
            329,
            139,
            254,
            338,
            107,
            163,
            371,
            373,
            299,
            85,
            97,
            339,
            305,
            267,
            225,
            201,
            323,
            217,
            242,
            363,
            350,
            320,
            313,
            153,
            270,
            274,
            232,
            131,
            70,
            237,
            112,
            372,
            109,
            126,
            34,
            268,
            84,
            91,
            347,
            124,
            164,
            230,
            315,
            181,
            345,
            169,
            60,
            31,
            86,
            28,
            10,
            116,
            228,
            204,
            93,
            239,
            266,
            167,
            50,
            54,
            132,
            174,
            118,
            32,
            9,
            80,
            106,
            184,
            37,
            344,
            216,
            356,
            302,
            358,
            61,
            123,
            324
          ],
          "nuisance_crossfit_seed": 20262027,
          "final_nuisance_selection_seed": 20262077,
          "final_nuisance_selection_train": [
            366,
            162,
            269,
            160,
            244,
            27,
            38,
            158,
            48,
            318,
            69,
            296,
            200,
            51,
            13,
            309,
            138,
            273,
            75,
            14,
            96,
            87,
            113,
            115,
            7,
            307,
            353,
            133,
            4,
            247,
            252,
            231,
            188,
            226,
            263,
            258,
            16,
            357,
            343,
            279,
            255,
            95,
            349,
            227,
            241,
            29,
            137,
            253,
            240,
            213,
            223,
            193,
            46,
            346,
            191,
            289,
            322,
            364,
            52,
            176,
            278,
            359,
            222,
            319,
            100,
            202,
            62,
            360,
            290,
            161,
            304,
            2,
            205,
            58,
            24,
            211,
            194,
            256,
            104,
            294,
            11,
            182,
            236,
            218,
            78,
            291,
            73,
            210,
            265,
            23,
            325,
            15,
            260,
            140,
            1,
            292,
            189,
            129,
            352,
            6,
            22,
            49,
            130,
            55,
            288,
            276,
            147,
            72,
            170,
            154,
            19,
            187,
            166,
            156,
            77,
            30,
            25,
            209,
            261,
            287,
            21,
            341,
            119,
            351,
            146,
            17,
            8,
            98,
            246,
            355,
            314,
            275,
            117,
            141,
            293,
            186,
            214,
            79,
            134
          ],
          "final_nuisance_selection_validation": [
            111,
            277,
            53,
            171,
            149,
            295,
            114,
            144,
            102,
            259,
            101,
            249,
            243,
            185,
            311,
            127,
            330,
            298,
            348,
            64,
            234,
            334,
            83,
            157,
            340,
            280,
            159,
            57,
            195,
            94,
            66,
            39,
            257,
            284,
            105
          ],
          "context_alpha": 0.1,
          "residualizer_alpha": 1000.0,
          "nuisance_scopes": [
            {
              "fold": 0,
              "nuisance_train_trials": [
                46,
                101,
                96,
                52,
                102,
                154,
                244,
                104,
                21,
                280,
                119,
                277,
                211,
                209,
                340,
                161,
                23,
                194,
                117,
                279,
                255,
                38,
                263,
                77,
                158,
                189,
                223,
                269,
                348,
                222,
                147,
                351,
                140,
                304,
                341,
                141,
                87,
                79,
                144,
                249,
                149,
                166,
                293,
                259,
                289,
                287,
                2,
                157,
                55,
                7,
                138,
                349,
                352,
                334,
                309,
                1,
                258,
                66,
                133,
                202,
                226,
                64,
                322,
                127,
                290,
                134,
                359,
                291,
                343,
                188,
                195,
                11,
                160,
                314,
                231,
                4,
                257,
                17,
                57,
                25,
                78,
                170,
                357,
                364,
                284,
                53,
                146,
                298,
                51,
                311,
                114,
                240,
                265,
                276,
                156,
                29,
                27,
                15,
                115,
                275,
                236,
                39,
                72,
                366,
                129,
                95,
                253,
                69,
                353,
                200,
                205,
                24,
                19,
                162,
                318,
                137,
                98,
                186,
                273,
                292,
                75,
                247,
                210,
                94,
                49,
                218,
                241,
                213,
                261,
                296,
                252,
                260,
                193,
                13,
                278,
                295,
                185,
                187,
                159
              ],
              "nuisance_validation_trials": [
                30,
                182,
                294,
                130,
                234,
                191,
                360,
                83,
                176,
                319,
                171,
                346,
                48,
                227,
                113,
                288,
                256,
                355,
                8,
                62,
                100,
                111,
                214,
                6,
                325,
                14,
                16,
                246,
                243,
                105,
                330,
                307,
                22,
                58,
                73
              ],
              "selection_train_trials": [
                15,
                119,
                236,
                218,
                72,
                257,
                29,
                261,
                141,
                95,
                55,
                117,
                226,
                289,
                304,
                296,
                157,
                189,
                249,
                23,
                293,
                17,
                194,
                102,
                265,
                78,
                357,
                291,
                13,
                77,
                298,
                275,
                260,
                46,
                39,
                166,
                127,
                259,
                211,
                96,
                134,
                19,
                195,
                252,
                349,
                156,
                11,
                160,
                213,
                2,
                341,
                53,
                255,
                241,
                98,
                133,
                278,
                280,
                185,
                51,
                25,
                353,
                295,
                273,
                193,
                1,
                27,
                137,
                79,
                279,
                311,
                359,
                149,
                161,
                101,
                269,
                290,
                200,
                188,
                364,
                348,
                334,
                170,
                287,
                66,
                21,
                247,
                258,
                222,
                158,
                309,
                322,
                276,
                49,
                352,
                231,
                147,
                146,
                4,
                129,
                144,
                115,
                7,
                351,
                187,
                209,
                186,
                343,
                318,
                202,
                75
              ],
              "selection_validation_trials": [
                140,
                87,
                38,
                114,
                154,
                253,
                205,
                69,
                240,
                24,
                314,
                159,
                366,
                277,
                210,
                263,
                292,
                284,
                52,
                223,
                104,
                244,
                340,
                64,
                57,
                94,
                162,
                138
              ],
              "context_alpha": 0.1,
              "residualizer_alpha": 1000.0
            },
            {
              "fold": 1,
              "nuisance_train_trials": [
                52,
                102,
                154,
                244,
                30,
                182,
                21,
                280,
                119,
                294,
                130,
                211,
                209,
                340,
                234,
                194,
                279,
                191,
                255,
                263,
                360,
                83,
                176,
                77,
                158,
                223,
                269,
                319,
                222,
                147,
                140,
                304,
                171,
                141,
                346,
                48,
                87,
                144,
                249,
                149,
                166,
                259,
                227,
                287,
                2,
                157,
                55,
                113,
                7,
                138,
                349,
                288,
                352,
                334,
                309,
                1,
                258,
                66,
                133,
                226,
                64,
                322,
                256,
                127,
                290,
                134,
                359,
                291,
                355,
                11,
                160,
                231,
                4,
                257,
                17,
                8,
                57,
                78,
                170,
                357,
                62,
                364,
                284,
                53,
                146,
                298,
                51,
                311,
                100,
                240,
                276,
                111,
                214,
                29,
                27,
                15,
                115,
                275,
                236,
                39,
                6,
                72,
                366,
                129,
                325,
                95,
                253,
                69,
                353,
                200,
                14,
                205,
                16,
                19,
                246,
                243,
                318,
                137,
                98,
                105,
                330,
                75,
                247,
                210,
                94,
                218,
                307,
                213,
                261,
                22,
                58,
                73,
                252,
                260,
                278,
                295,
                185,
                187,
                159
              ],
              "nuisance_validation_trials": [
                46,
                101,
                96,
                104,
                277,
                161,
                23,
                117,
                38,
                189,
                348,
                351,
                341,
                79,
                293,
                289,
                202,
                343,
                188,
                195,
                314,
                25,
                114,
                265,
                156,
                24,
                162,
                186,
                273,
                292,
                49,
                241,
                296,
                193,
                13
              ],
              "selection_train_trials": [
                205,
                259,
                140,
                213,
                355,
                27,
                66,
                22,
                295,
                210,
                176,
                48,
                360,
                6,
                30,
                115,
                144,
                83,
                75,
                318,
                14,
                171,
                55,
                87,
                280,
                287,
                72,
                252,
                154,
                307,
                185,
                200,
                160,
                158,
                211,
                291,
                290,
                257,
                4,
                260,
                275,
                353,
                288,
                137,
                141,
                340,
                357,
                269,
                346,
                256,
                127,
                58,
                133,
                11,
                322,
                276,
                78,
                330,
                53,
                263,
                311,
                119,
                95,
                236,
                223,
                243,
                19,
                7,
                234,
                146,
                278,
                129,
                8,
                226,
                105,
                2,
                64,
                149,
                279,
                134,
                1,
                255,
                249,
                227,
                29,
                138,
                182,
                39,
                319,
                94,
                240,
                100,
                258,
                62,
                309,
                191,
                298,
                147,
                77,
                218,
                113,
                157,
                222,
                130,
                284,
                304,
                51,
                352,
                166,
                261,
                231
              ],
              "selection_validation_trials": [
                364,
                21,
                209,
                349,
                170,
                57,
                359,
                294,
                244,
                246,
                73,
                187,
                325,
                98,
                111,
                102,
                16,
                253,
                366,
                17,
                52,
                15,
                334,
                159,
                247,
                214,
                69,
                194
              ],
              "context_alpha": 0.1,
              "residualizer_alpha": 1000.0
            },
            {
              "fold": 2,
              "nuisance_train_trials": [
                46,
                101,
                96,
                52,
                102,
                154,
                244,
                104,
                30,
                182,
                21,
                280,
                277,
                294,
                130,
                209,
                340,
                161,
                23,
                234,
                194,
                117,
                191,
                255,
                38,
                263,
                360,
                83,
                176,
                158,
                189,
                223,
                269,
                348,
                319,
                351,
                140,
                171,
                341,
                346,
                48,
                79,
                144,
                249,
                149,
                293,
                259,
                227,
                289,
                287,
                2,
                157,
                113,
                7,
                288,
                309,
                1,
                258,
                66,
                202,
                64,
                256,
                343,
                188,
                195,
                355,
                160,
                314,
                231,
                4,
                257,
                17,
                8,
                25,
                78,
                170,
                357,
                62,
                364,
                284,
                53,
                146,
                298,
                51,
                100,
                114,
                240,
                265,
                156,
                111,
                214,
                29,
                27,
                115,
                275,
                236,
                6,
                366,
                129,
                325,
                95,
                253,
                69,
                353,
                200,
                14,
                205,
                24,
                16,
                19,
                246,
                162,
                243,
                318,
                137,
                98,
                105,
                186,
                330,
                273,
                292,
                247,
                49,
                218,
                241,
                307,
                213,
                22,
                296,
                58,
                73,
                252,
                260,
                193,
                13,
                278,
                295,
                187,
                159
              ],
              "nuisance_validation_trials": [
                119,
                211,
                279,
                77,
                222,
                147,
                304,
                141,
                87,
                166,
                55,
                138,
                349,
                352,
                334,
                133,
                226,
                322,
                127,
                290,
                134,
                359,
                291,
                11,
                57,
                311,
                276,
                15,
                39,
                72,
                75,
                210,
                94,
                261,
                185
              ],
              "selection_train_trials": [
                355,
                275,
                62,
                53,
                182,
                186,
                158,
                104,
                4,
                51,
                6,
                146,
                259,
                366,
                189,
                98,
                292,
                247,
                193,
                14,
                117,
                96,
                49,
                162,
                1,
                29,
                16,
                260,
                83,
                253,
                27,
                213,
                246,
                30,
                227,
                161,
                188,
                353,
                46,
                293,
                277,
                105,
                346,
                187,
                341,
                48,
                309,
                209,
                194,
                13,
                137,
                343,
                258,
                257,
                252,
                38,
                296,
                202,
                176,
                58,
                255,
                157,
                25,
                357,
                223,
                249,
                64,
                364,
                79,
                269,
                218,
                287,
                284,
                263,
                325,
                244,
                102,
                231,
                295,
                21,
                24,
                298,
                154,
                240,
                243,
                307,
                214,
                205,
                191,
                113,
                319,
                114,
                7,
                115,
                129,
                23,
                8,
                69,
                273,
                159,
                19,
                340,
                256,
                101,
                144,
                195,
                318,
                160,
                78,
                200,
                140
              ],
              "selection_validation_trials": [
                360,
                2,
                314,
                17,
                95,
                73,
                348,
                280,
                288,
                351,
                265,
                289,
                278,
                52,
                330,
                236,
                294,
                100,
                170,
                241,
                22,
                234,
                149,
                156,
                130,
                171,
                66,
                111
              ],
              "context_alpha": 0.1,
              "residualizer_alpha": 10.0
            },
            {
              "fold": 3,
              "nuisance_train_trials": [
                46,
                101,
                96,
                52,
                102,
                244,
                104,
                30,
                182,
                119,
                277,
                294,
                130,
                211,
                340,
                161,
                23,
                234,
                117,
                279,
                191,
                38,
                263,
                360,
                83,
                176,
                77,
                189,
                348,
                319,
                222,
                147,
                351,
                140,
                304,
                171,
                341,
                141,
                346,
                48,
                87,
                79,
                166,
                293,
                227,
                289,
                2,
                157,
                55,
                113,
                138,
                349,
                288,
                352,
                334,
                309,
                1,
                133,
                202,
                226,
                322,
                256,
                127,
                290,
                134,
                359,
                291,
                343,
                188,
                195,
                355,
                11,
                314,
                17,
                8,
                57,
                25,
                78,
                170,
                357,
                62,
                364,
                53,
                298,
                311,
                100,
                114,
                240,
                265,
                276,
                156,
                111,
                214,
                27,
                15,
                115,
                275,
                39,
                6,
                72,
                325,
                253,
                200,
                14,
                205,
                24,
                16,
                19,
                246,
                162,
                243,
                318,
                137,
                105,
                186,
                330,
                273,
                292,
                75,
                247,
                210,
                94,
                49,
                241,
                307,
                213,
                261,
                22,
                296,
                58,
                73,
                252,
                260,
                193,
                13,
                278,
                185,
                187,
                159
              ],
              "nuisance_validation_trials": [
                154,
                21,
                280,
                209,
                194,
                255,
                158,
                223,
                269,
                144,
                249,
                149,
                259,
                287,
                7,
                258,
                66,
                64,
                160,
                231,
                4,
                257,
                284,
                146,
                51,
                29,
                236,
                366,
                129,
                95,
                69,
                353,
                98,
                218,
                295
              ],
              "selection_train_trials": [
                16,
                162,
                294,
                30,
                193,
                349,
                23,
                101,
                138,
                330,
                130,
                113,
                13,
                161,
                263,
                2,
                6,
                25,
                222,
                105,
                346,
                127,
                8,
                304,
                157,
                241,
                360,
                247,
                277,
                307,
                260,
                290,
                77,
                205,
                273,
                156,
                200,
                351,
                348,
                291,
                38,
                49,
                141,
                357,
                334,
                185,
                140,
                182,
                352,
                256,
                133,
                102,
                189,
                119,
                240,
                115,
                52,
                191,
                87,
                314,
                319,
                202,
                94,
                100,
                96,
                309,
                48,
                288,
                62,
                171,
                226,
                289,
                227,
                57,
                22,
                278,
                211,
                265,
                318,
                276,
                275,
                343,
                15,
                166,
                234,
                53,
                17,
                243,
                159,
                188,
                72,
                187,
                134,
                359,
                79,
                24,
                298,
                27,
                78,
                340,
                117,
                293,
                261,
                252,
                73,
                39,
                147,
                170,
                46,
                253,
                114
              ],
              "selection_validation_trials": [
                311,
                104,
                325,
                19,
                11,
                83,
                186,
                75,
                210,
                195,
                244,
                279,
                213,
                58,
                355,
                214,
                111,
                176,
                246,
                1,
                296,
                322,
                292,
                14,
                364,
                137,
                341,
                55
              ],
              "context_alpha": 0.1,
              "residualizer_alpha": 10000.0
            },
            {
              "fold": 4,
              "nuisance_train_trials": [
                46,
                101,
                96,
                154,
                104,
                30,
                182,
                21,
                280,
                119,
                277,
                294,
                130,
                211,
                209,
                161,
                23,
                234,
                194,
                117,
                279,
                191,
                255,
                38,
                360,
                83,
                176,
                77,
                158,
                189,
                223,
                269,
                348,
                319,
                222,
                147,
                351,
                304,
                171,
                341,
                141,
                346,
                48,
                87,
                79,
                144,
                249,
                149,
                166,
                293,
                259,
                227,
                289,
                287,
                55,
                113,
                7,
                138,
                349,
                288,
                352,
                334,
                258,
                66,
                133,
                202,
                226,
                64,
                322,
                256,
                127,
                290,
                134,
                359,
                291,
                343,
                188,
                195,
                355,
                11,
                160,
                314,
                231,
                4,
                257,
                8,
                57,
                25,
                62,
                284,
                146,
                51,
                311,
                100,
                114,
                265,
                276,
                156,
                111,
                214,
                29,
                15,
                236,
                39,
                6,
                72,
                366,
                129,
                325,
                95,
                69,
                353,
                14,
                24,
                16,
                246,
                162,
                243,
                98,
                105,
                186,
                330,
                273,
                292,
                75,
                210,
                94,
                49,
                218,
                241,
                307,
                261,
                22,
                296,
                58,
                73,
                193,
                13,
                295,
                185
              ],
              "nuisance_validation_trials": [
                52,
                102,
                244,
                340,
                263,
                140,
                2,
                157,
                309,
                1,
                17,
                78,
                170,
                357,
                364,
                53,
                298,
                240,
                27,
                115,
                275,
                253,
                200,
                205,
                19,
                318,
                137,
                247,
                213,
                252,
                260,
                278,
                187,
                159
              ],
              "selection_train_trials": [
                182,
                138,
                236,
                314,
                79,
                23,
                147,
                355,
                114,
                311,
                62,
                14,
                127,
                94,
                255,
                210,
                144,
                290,
                353,
                261,
                16,
                243,
                257,
                307,
                276,
                111,
                161,
                69,
                7,
                343,
                226,
                291,
                15,
                231,
                284,
                188,
                341,
                294,
                273,
                51,
                218,
                77,
                322,
                191,
                346,
                193,
                277,
                360,
                234,
                325,
                296,
                73,
                24,
                209,
                6,
                55,
                194,
                75,
                48,
                113,
                105,
                166,
                13,
                258,
                154,
                176,
                149,
                38,
                66,
                58,
                133,
                211,
                292,
                141,
                130,
                117,
                156,
                227,
                4,
                195,
                87,
                30,
                64,
                249,
                100,
                22,
                304,
                29,
                146,
                95,
                330,
                83,
                293,
                359,
                223,
                319,
                269,
                280,
                46,
                72,
                119,
                279,
                21,
                348,
                160,
                241,
                349,
                101,
                186,
                189,
                57,
                134
              ],
              "selection_validation_trials": [
                287,
                25,
                158,
                366,
                96,
                334,
                351,
                352,
                222,
                11,
                259,
                171,
                129,
                49,
                202,
                98,
                39,
                295,
                104,
                162,
                256,
                185,
                265,
                289,
                214,
                288,
                246,
                8
              ],
              "context_alpha": 0.1,
              "residualizer_alpha": 1000.0
            }
          ],
          "train_x_sha256": "3639034bc4413e3862e04115545647f3f6d7bfe640d6a3707a777d235a68451d",
          "train_y_sha256": "90ae8eda92e5cb6e5bb382b29e81b26a986baf203a5664599b2866e5e18f08e9",
          "train_context_prediction_sha256": "76d77ed342e3a3690dc55b3b6026db6a34436aa19de905ecb314e654529a603a",
          "train_neural_prediction_sha256": "69a5939ed8bd38a62292ddbdd64eaa81e9558734b930c7d0fa6ea1ea3edeb575",
          "condition_coverage_rule": "max(ceil(0.20*n), n_conditions) when stratifiable"
        },
        {
          "fold": 1,
          "training_trials": [
            52,
            102,
            154,
            47,
            182,
            21,
            121,
            280,
            119,
            277,
            294,
            211,
            209,
            308,
            340,
            142,
            285,
            43,
            161,
            23,
            234,
            368,
            117,
            212,
            255,
            168,
            83,
            33,
            176,
            77,
            158,
            89,
            223,
            329,
            139,
            222,
            254,
            338,
            107,
            147,
            163,
            371,
            351,
            140,
            373,
            171,
            299,
            85,
            97,
            339,
            87,
            144,
            305,
            249,
            149,
            267,
            157,
            225,
            201,
            323,
            217,
            242,
            363,
            350,
            288,
            352,
            320,
            313,
            153,
            270,
            334,
            274,
            232,
            309,
            131,
            258,
            70,
            66,
            133,
            226,
            64,
            237,
            256,
            112,
            127,
            372,
            109,
            290,
            126,
            34,
            291,
            268,
            343,
            188,
            84,
            91,
            355,
            347,
            160,
            124,
            314,
            164,
            4,
            17,
            8,
            230,
            315,
            25,
            78,
            170,
            181,
            62,
            345,
            364,
            169,
            298,
            60,
            31,
            265,
            276,
            111,
            214,
            86,
            28,
            10,
            27,
            116,
            228,
            204,
            115,
            93,
            236,
            239,
            72,
            266,
            253,
            167,
            353,
            200,
            50,
            205,
            54,
            16,
            19,
            132,
            174,
            118,
            243,
            32,
            9,
            105,
            330,
            273,
            80,
            292,
            75,
            210,
            106,
            184,
            37,
            344,
            213,
            22,
            216,
            260,
            356,
            193,
            278,
            185,
            302,
            358,
            61,
            123,
            324,
            159
          ],
          "validation_trials": [
            46,
            101,
            96,
            244,
            104,
            30,
            130,
            194,
            279,
            191,
            38,
            263,
            360,
            189,
            269,
            348,
            319,
            304,
            341,
            141,
            346,
            48,
            79,
            166,
            293,
            259,
            227,
            289,
            287,
            2,
            55,
            113,
            7,
            138,
            349,
            1,
            202,
            322,
            134,
            359,
            195,
            11,
            231,
            257,
            57,
            357,
            284,
            53,
            146,
            51,
            311,
            100,
            114,
            240,
            156,
            29,
            15,
            275,
            39,
            6,
            366,
            129,
            325,
            95,
            69,
            14,
            24,
            246,
            162,
            318,
            137,
            98,
            186,
            247,
            94,
            49,
            218,
            241,
            307,
            261,
            296,
            58,
            73,
            252,
            13,
            295,
            187
          ],
          "nuisance_crossfit_seed": 20262127,
          "final_nuisance_selection_seed": 20262177,
          "final_nuisance_selection_train": [
            288,
            200,
            118,
            142,
            85,
            320,
            70,
            242,
            64,
            9,
            338,
            232,
            302,
            184,
            52,
            237,
            17,
            87,
            62,
            80,
            212,
            147,
            256,
            222,
            205,
            255,
            308,
            66,
            182,
            47,
            50,
            111,
            109,
            243,
            193,
            350,
            314,
            265,
            273,
            83,
            188,
            97,
            124,
            123,
            23,
            355,
            292,
            33,
            236,
            225,
            75,
            204,
            21,
            157,
            216,
            211,
            106,
            176,
            32,
            160,
            60,
            344,
            228,
            116,
            339,
            214,
            239,
            267,
            324,
            217,
            89,
            270,
            330,
            171,
            313,
            368,
            117,
            72,
            305,
            278,
            4,
            167,
            126,
            356,
            280,
            153,
            323,
            91,
            185,
            43,
            139,
            19,
            209,
            315,
            210,
            8,
            169,
            77,
            170,
            25,
            93,
            340,
            119,
            223,
            294,
            164,
            258,
            132,
            249,
            276,
            159,
            345,
            213,
            174,
            253,
            201,
            37,
            343,
            268,
            347,
            353,
            127,
            161,
            285,
            112,
            298,
            144,
            168,
            16,
            254,
            329,
            158,
            371,
            352,
            78,
            28,
            31,
            230,
            309,
            351
          ],
          "final_nuisance_selection_validation": [
            290,
            266,
            131,
            363,
            277,
            10,
            234,
            163,
            291,
            364,
            299,
            22,
            102,
            274,
            226,
            140,
            61,
            115,
            154,
            84,
            358,
            373,
            260,
            149,
            107,
            105,
            86,
            27,
            54,
            372,
            133,
            181,
            34,
            334,
            121
          ],
          "context_alpha": 0.1,
          "residualizer_alpha": 1000.0,
          "nuisance_scopes": [
            {
              "fold": 0,
              "nuisance_train_trials": [
                52,
                102,
                154,
                47,
                182,
                21,
                121,
                280,
                277,
                294,
                211,
                308,
                340,
                142,
                285,
                43,
                161,
                23,
                234,
                368,
                212,
                255,
                168,
                83,
                176,
                77,
                89,
                329,
                139,
                222,
                254,
                338,
                147,
                163,
                371,
                351,
                140,
                373,
                171,
                299,
                85,
                339,
                249,
                267,
                157,
                225,
                201,
                323,
                217,
                363,
                288,
                352,
                320,
                313,
                153,
                334,
                274,
                232,
                309,
                131,
                258,
                70,
                226,
                64,
                237,
                256,
                127,
                372,
                109,
                290,
                126,
                34,
                291,
                268,
                343,
                188,
                84,
                355,
                347,
                160,
                124,
                314,
                164,
                4,
                17,
                315,
                25,
                78,
                181,
                62,
                345,
                364,
                298,
                31,
                265,
                276,
                111,
                214,
                86,
                28,
                10,
                27,
                116,
                228,
                93,
                236,
                239,
                72,
                253,
                167,
                353,
                200,
                50,
                205,
                54,
                19,
                132,
                174,
                32,
                105,
                330,
                80,
                292,
                75,
                210,
                184,
                37,
                344,
                213,
                22,
                216,
                260,
                356,
                193,
                278,
                185,
                358,
                61,
                123,
                324
              ],
              "nuisance_validation_trials": [
                119,
                209,
                117,
                33,
                158,
                223,
                107,
                97,
                87,
                144,
                305,
                149,
                242,
                350,
                270,
                66,
                133,
                112,
                91,
                8,
                230,
                170,
                169,
                60,
                204,
                115,
                266,
                16,
                118,
                243,
                9,
                273,
                106,
                302,
                159
              ],
              "selection_train_trials": [
                182,
                308,
                142,
                50,
                347,
                268,
                214,
                265,
                274,
                72,
                258,
                64,
                313,
                85,
                154,
                294,
                132,
                27,
                77,
                168,
                323,
                124,
                89,
                352,
                4,
                267,
                22,
                334,
                371,
                83,
                298,
                185,
                62,
                339,
                288,
                358,
                292,
                372,
                127,
                363,
                188,
                47,
                324,
                21,
                111,
                222,
                200,
                236,
                121,
                285,
                161,
                32,
                34,
                368,
                160,
                353,
                256,
                234,
                260,
                320,
                17,
                147,
                225,
                37,
                54,
                299,
                217,
                356,
                330,
                343,
                93,
                174,
                10,
                176,
                291,
                329,
                253,
                70,
                309,
                239,
                351,
                278,
                75,
                23,
                31,
                338,
                290,
                102,
                232,
                164,
                228,
                255,
                61,
                19,
                237,
                105,
                167,
                364,
                254,
                277,
                123,
                340,
                139,
                184,
                212,
                43,
                78,
                280,
                25,
                193,
                86,
                210
              ],
              "selection_validation_trials": [
                205,
                28,
                216,
                226,
                249,
                181,
                373,
                157,
                345,
                213,
                116,
                163,
                131,
                211,
                109,
                80,
                126,
                140,
                84,
                153,
                315,
                171,
                52,
                344,
                314,
                201,
                276,
                355
              ],
              "context_alpha": 0.1,
              "residualizer_alpha": 1000.0
            },
            {
              "fold": 1,
              "nuisance_train_trials": [
                154,
                182,
                21,
                121,
                280,
                119,
                277,
                294,
                211,
                209,
                340,
                142,
                285,
                161,
                234,
                117,
                212,
                255,
                168,
                33,
                176,
                77,
                158,
                89,
                223,
                329,
                222,
                254,
                338,
                107,
                147,
                371,
                351,
                140,
                373,
                299,
                85,
                97,
                339,
                87,
                144,
                305,
                249,
                149,
                267,
                157,
                225,
                201,
                323,
                242,
                363,
                350,
                352,
                313,
                153,
                270,
                334,
                274,
                232,
                309,
                131,
                258,
                70,
                66,
                133,
                226,
                64,
                237,
                256,
                112,
                127,
                109,
                290,
                126,
                268,
                343,
                84,
                91,
                355,
                160,
                124,
                314,
                164,
                4,
                17,
                8,
                230,
                315,
                25,
                78,
                170,
                181,
                62,
                364,
                169,
                60,
                31,
                111,
                214,
                28,
                27,
                116,
                228,
                204,
                115,
                93,
                236,
                239,
                72,
                266,
                167,
                353,
                200,
                50,
                16,
                19,
                132,
                174,
                118,
                243,
                9,
                105,
                330,
                273,
                80,
                292,
                210,
                106,
                184,
                37,
                344,
                22,
                260,
                356,
                193,
                302,
                358,
                61,
                324,
                159
              ],
              "nuisance_validation_trials": [
                52,
                102,
                47,
                308,
                43,
                23,
                368,
                83,
                139,
                163,
                171,
                217,
                288,
                320,
                372,
                34,
                291,
                188,
                347,
                345,
                298,
                265,
                276,
                86,
                10,
                253,
                205,
                54,
                32,
                75,
                213,
                216,
                278,
                185,
                123
              ],
              "selection_train_trials": [
                236,
                239,
                230,
                50,
                290,
                329,
                201,
                121,
                299,
                37,
                77,
                89,
                222,
                243,
                25,
                169,
                223,
                249,
                314,
                285,
                338,
                149,
                91,
                93,
                112,
                131,
                118,
                87,
                256,
                363,
                105,
                72,
                270,
                61,
                210,
                226,
                17,
                266,
                351,
                78,
                124,
                117,
                85,
                260,
                84,
                193,
                364,
                8,
                164,
                267,
                305,
                228,
                373,
                115,
                147,
                358,
                107,
                344,
                127,
                22,
                161,
                133,
                168,
                352,
                106,
                31,
                80,
                302,
                232,
                255,
                144,
                21,
                254,
                237,
                170,
                274,
                258,
                309,
                176,
                353,
                142,
                153,
                212,
                242,
                214,
                294,
                182,
                268,
                33,
                280,
                292,
                27,
                355,
                70,
                111,
                154,
                234,
                158,
                174,
                159,
                204,
                323,
                9,
                273,
                211,
                119,
                371,
                350,
                330,
                340,
                132,
                209
              ],
              "selection_validation_trials": [
                60,
                97,
                343,
                181,
                324,
                62,
                315,
                126,
                109,
                16,
                356,
                334,
                4,
                157,
                167,
                200,
                339,
                313,
                277,
                66,
                140,
                184,
                64,
                225,
                19,
                160,
                28,
                116
              ],
              "context_alpha": 0.1,
              "residualizer_alpha": 100.0
            },
            {
              "fold": 2,
              "nuisance_train_trials": [
                52,
                102,
                154,
                47,
                21,
                119,
                277,
                211,
                209,
                308,
                340,
                142,
                285,
                43,
                161,
                23,
                234,
                368,
                117,
                255,
                83,
                33,
                176,
                77,
                158,
                89,
                223,
                139,
                222,
                107,
                163,
                351,
                140,
                373,
                171,
                299,
                97,
                339,
                87,
                144,
                305,
                249,
                149,
                267,
                157,
                225,
                201,
                323,
                217,
                242,
                350,
                288,
                320,
                153,
                270,
                334,
                274,
                309,
                131,
                258,
                66,
                133,
                226,
                64,
                256,
                112,
                372,
                109,
                290,
                34,
                291,
                268,
                188,
                91,
                355,
                347,
                314,
                4,
                8,
                230,
                315,
                25,
                170,
                181,
                62,
                345,
                364,
                169,
                298,
                60,
                265,
                276,
                111,
                86,
                28,
                10,
                27,
                116,
                228,
                204,
                115,
                93,
                239,
                72,
                266,
                253,
                200,
                50,
                205,
                54,
                16,
                19,
                132,
                174,
                118,
                243,
                32,
                9,
                330,
                273,
                80,
                292,
                75,
                210,
                106,
                184,
                37,
                344,
                213,
                22,
                216,
                356,
                278,
                185,
                302,
                358,
                61,
                123,
                324,
                159
              ],
              "nuisance_validation_trials": [
                182,
                121,
                280,
                294,
                212,
                168,
                329,
                254,
                338,
                147,
                371,
                85,
                363,
                352,
                313,
                232,
                70,
                237,
                127,
                126,
                343,
                84,
                160,
                124,
                164,
                17,
                78,
                31,
                214,
                236,
                167,
                353,
                105,
                260,
                193
              ],
              "selection_train_trials": [
                32,
                132,
                159,
                23,
                144,
                356,
                10,
                54,
                285,
                188,
                222,
                161,
                267,
                112,
                288,
                116,
                93,
                217,
                170,
                315,
                77,
                314,
                34,
                223,
                16,
                4,
                270,
                131,
                234,
                228,
                204,
                19,
                33,
                75,
                308,
                347,
                83,
                334,
                373,
                66,
                358,
                292,
                64,
                149,
                87,
                133,
                249,
                274,
                37,
                86,
                243,
                106,
                176,
                256,
                298,
                210,
                28,
                345,
                320,
                216,
                226,
                8,
                230,
                97,
                258,
                140,
                62,
                89,
                205,
                323,
                368,
                157,
                107,
                72,
                158,
                253,
                265,
                350,
                21,
                330,
                52,
                25,
                340,
                119,
                268,
                153,
                47,
                80,
                50,
                225,
                242,
                273,
                185,
                305,
                184,
                142,
                60,
                123,
                276,
                27,
                351,
                43,
                277,
                364,
                181,
                109,
                102,
                139,
                115,
                111,
                344,
                309
              ],
              "selection_validation_trials": [
                201,
                61,
                355,
                255,
                174,
                302,
                278,
                266,
                291,
                154,
                91,
                171,
                22,
                169,
                211,
                118,
                339,
                117,
                239,
                290,
                324,
                9,
                299,
                372,
                209,
                213,
                200,
                163
              ],
              "context_alpha": 0.1,
              "residualizer_alpha": 100.0
            },
            {
              "fold": 3,
              "nuisance_train_trials": [
                52,
                102,
                47,
                182,
                21,
                121,
                280,
                119,
                294,
                209,
                308,
                340,
                142,
                285,
                43,
                23,
                368,
                117,
                212,
                255,
                168,
                83,
                33,
                176,
                77,
                158,
                223,
                329,
                139,
                254,
                338,
                107,
                147,
                163,
                371,
                351,
                171,
                299,
                85,
                97,
                87,
                144,
                305,
                149,
                267,
                157,
                225,
                201,
                217,
                242,
                363,
                350,
                288,
                352,
                320,
                313,
                153,
                270,
                274,
                232,
                131,
                70,
                66,
                133,
                64,
                237,
                256,
                112,
                127,
                372,
                109,
                126,
                34,
                291,
                268,
                343,
                188,
                84,
                91,
                347,
                160,
                124,
                164,
                4,
                17,
                8,
                230,
                315,
                78,
                170,
                345,
                169,
                298,
                60,
                31,
                265,
                276,
                111,
                214,
                86,
                10,
                27,
                204,
                115,
                93,
                236,
                239,
                72,
                266,
                253,
                167,
                353,
                50,
                205,
                54,
                16,
                118,
                243,
                32,
                9,
                105,
                330,
                273,
                80,
                292,
                75,
                106,
                344,
                213,
                216,
                260,
                356,
                193,
                278,
                185,
                302,
                358,
                61,
                123,
                159
              ],
              "nuisance_validation_trials": [
                154,
                277,
                211,
                161,
                234,
                89,
                222,
                140,
                373,
                339,
                249,
                323,
                334,
                309,
                258,
                226,
                290,
                355,
                314,
                25,
                181,
                62,
                364,
                28,
                116,
                228,
                200,
                19,
                132,
                174,
                210,
                184,
                37,
                22,
                324
              ],
              "selection_train_trials": [
                31,
                139,
                278,
                225,
                329,
                352,
                170,
                347,
                236,
                171,
                142,
                270,
                157,
                127,
                106,
                188,
                351,
                368,
                21,
                64,
                133,
                43,
                204,
                159,
                107,
                147,
                353,
                255,
                16,
                288,
                27,
                292,
                371,
                350,
                356,
                217,
                216,
                167,
                83,
                273,
                4,
                123,
                268,
                111,
                176,
                315,
                78,
                47,
                343,
                212,
                237,
                256,
                169,
                294,
                299,
                112,
                340,
                201,
                118,
                320,
                117,
                344,
                153,
                243,
                34,
                267,
                72,
                77,
                358,
                54,
                91,
                276,
                115,
                10,
                149,
                168,
                52,
                266,
                330,
                274,
                193,
                75,
                131,
                265,
                126,
                305,
                87,
                308,
                298,
                185,
                80,
                86,
                291,
                144,
                158,
                372,
                93,
                280,
                105,
                313,
                242,
                345,
                50,
                85,
                33,
                109,
                253,
                102,
                205,
                239,
                17,
                213
              ],
              "selection_validation_trials": [
                121,
                119,
                223,
                363,
                60,
                32,
                9,
                70,
                182,
                338,
                302,
                209,
                230,
                8,
                97,
                124,
                232,
                285,
                214,
                254,
                61,
                84,
                163,
                260,
                66,
                23,
                160,
                164
              ],
              "context_alpha": 0.1,
              "residualizer_alpha": 100.0
            },
            {
              "fold": 4,
              "nuisance_train_trials": [
                52,
                102,
                154,
                47,
                182,
                121,
                280,
                119,
                277,
                294,
                211,
                209,
                308,
                43,
                161,
                23,
                234,
                368,
                117,
                212,
                168,
                83,
                33,
                158,
                89,
                223,
                329,
                139,
                222,
                254,
                338,
                107,
                147,
                163,
                371,
                140,
                373,
                171,
                85,
                97,
                339,
                87,
                144,
                305,
                249,
                149,
                323,
                217,
                242,
                363,
                350,
                288,
                352,
                320,
                313,
                270,
                334,
                232,
                309,
                258,
                70,
                66,
                133,
                226,
                237,
                112,
                127,
                372,
                290,
                126,
                34,
                291,
                343,
                188,
                84,
                91,
                355,
                347,
                160,
                124,
                314,
                164,
                17,
                8,
                230,
                25,
                78,
                170,
                181,
                62,
                345,
                364,
                169,
                298,
                60,
                31,
                265,
                276,
                214,
                86,
                28,
                10,
                116,
                228,
                204,
                115,
                236,
                266,
                253,
                167,
                353,
                200,
                205,
                54,
                16,
                19,
                132,
                174,
                118,
                243,
                32,
                9,
                105,
                273,
                75,
                210,
                106,
                184,
                37,
                213,
                22,
                216,
                260,
                193,
                278,
                185,
                302,
                123,
                324,
                159
              ],
              "nuisance_validation_trials": [
                21,
                340,
                142,
                285,
                255,
                176,
                77,
                351,
                299,
                267,
                157,
                225,
                201,
                153,
                274,
                131,
                64,
                256,
                109,
                268,
                4,
                315,
                111,
                27,
                93,
                239,
                72,
                50,
                330,
                80,
                292,
                344,
                356,
                358,
                61
              ],
              "selection_train_trials": [
                343,
                249,
                164,
                23,
                121,
                302,
                212,
                160,
                188,
                149,
                216,
                211,
                28,
                87,
                222,
                290,
                37,
                182,
                288,
                193,
                75,
                32,
                84,
                139,
                228,
                70,
                204,
                243,
                334,
                115,
                78,
                209,
                237,
                33,
                86,
                9,
                353,
                276,
                171,
                19,
                355,
                105,
                373,
                352,
                214,
                25,
                278,
                168,
                298,
                305,
                265,
                62,
                116,
                323,
                47,
                309,
                314,
                60,
                161,
                213,
                223,
                167,
                126,
                85,
                363,
                181,
                184,
                338,
                260,
                200,
                132,
                371,
                308,
                102,
                372,
                117,
                107,
                242,
                254,
                320,
                324,
                8,
                97,
                291,
                112,
                83,
                147,
                234,
                294,
                232,
                236,
                91,
                350,
                205,
                16,
                217,
                280,
                270,
                230,
                163,
                31,
                368,
                266,
                124,
                66,
                17,
                226,
                345,
                159,
                22,
                210,
                347
              ],
              "selection_validation_trials": [
                144,
                119,
                364,
                158,
                154,
                174,
                54,
                339,
                185,
                89,
                169,
                277,
                123,
                170,
                253,
                106,
                133,
                258,
                43,
                329,
                273,
                313,
                10,
                127,
                118,
                140,
                34,
                52
              ],
              "context_alpha": 0.1,
              "residualizer_alpha": 1000.0
            }
          ],
          "train_x_sha256": "e1fcf767cb25f3dd25cb64c49e7a74b0e282f4a1eacadba5673522273bcdea59",
          "train_y_sha256": "5109a567cb7efe12acbc0429af77ffc0efd2862ff9329546e80b8b5d33b0f41b",
          "train_context_prediction_sha256": "16c1e9f66dde1ee4b122f59291d992e406fc4baec8aca19e34c4f7bb0a5e29cf",
          "train_neural_prediction_sha256": "a591f3862cbc839a2198a5fad9bc2161d36a4659e038f2278146b29eebd329a3",
          "condition_coverage_rule": "max(ceil(0.20*n), n_conditions) when stratifiable"
        },
        {
          "fold": 2,
          "training_trials": [
            46,
            101,
            96,
            244,
            104,
            30,
            47,
            121,
            130,
            308,
            142,
            285,
            43,
            194,
            368,
            279,
            212,
            191,
            38,
            168,
            263,
            360,
            33,
            189,
            89,
            269,
            329,
            139,
            348,
            319,
            254,
            338,
            107,
            163,
            371,
            373,
            304,
            299,
            85,
            97,
            341,
            141,
            339,
            346,
            48,
            79,
            305,
            267,
            166,
            293,
            259,
            227,
            289,
            287,
            2,
            225,
            55,
            113,
            201,
            7,
            138,
            323,
            217,
            349,
            242,
            363,
            350,
            320,
            313,
            153,
            270,
            274,
            232,
            1,
            131,
            70,
            202,
            237,
            322,
            112,
            372,
            109,
            134,
            126,
            359,
            34,
            268,
            195,
            84,
            91,
            11,
            347,
            124,
            231,
            164,
            257,
            230,
            315,
            57,
            181,
            357,
            345,
            169,
            284,
            53,
            146,
            51,
            311,
            100,
            60,
            114,
            31,
            240,
            156,
            86,
            28,
            29,
            10,
            116,
            15,
            228,
            204,
            275,
            93,
            39,
            239,
            6,
            266,
            366,
            129,
            325,
            95,
            167,
            69,
            50,
            14,
            54,
            24,
            132,
            246,
            162,
            174,
            118,
            318,
            32,
            137,
            9,
            98,
            186,
            80,
            247,
            106,
            94,
            49,
            218,
            241,
            184,
            37,
            307,
            344,
            261,
            296,
            58,
            73,
            252,
            216,
            356,
            13,
            295,
            302,
            358,
            61,
            187,
            123,
            324
          ],
          "validation_trials": [
            52,
            102,
            154,
            182,
            21,
            280,
            119,
            277,
            294,
            211,
            209,
            340,
            161,
            23,
            234,
            117,
            255,
            83,
            176,
            77,
            158,
            223,
            222,
            147,
            351,
            140,
            171,
            87,
            144,
            249,
            149,
            157,
            288,
            352,
            334,
            309,
            258,
            66,
            133,
            226,
            64,
            256,
            127,
            290,
            291,
            343,
            188,
            355,
            160,
            314,
            4,
            17,
            8,
            25,
            78,
            170,
            62,
            364,
            298,
            265,
            276,
            111,
            214,
            27,
            115,
            236,
            72,
            253,
            353,
            200,
            205,
            16,
            19,
            243,
            105,
            330,
            273,
            292,
            75,
            210,
            213,
            22,
            260,
            193,
            278,
            185,
            159
          ],
          "nuisance_crossfit_seed": 20262227,
          "final_nuisance_selection_seed": 20262277,
          "final_nuisance_selection_train": [
            61,
            153,
            311,
            129,
            240,
            349,
            121,
            296,
            86,
            368,
            225,
            232,
            116,
            11,
            324,
            14,
            269,
            305,
            268,
            47,
            10,
            252,
            73,
            372,
            212,
            259,
            134,
            371,
            164,
            263,
            69,
            97,
            239,
            95,
            138,
            32,
            304,
            50,
            49,
            339,
            325,
            113,
            6,
            93,
            231,
            1,
            261,
            202,
            313,
            279,
            227,
            101,
            2,
            187,
            166,
            350,
            189,
            9,
            244,
            163,
            31,
            139,
            53,
            24,
            363,
            186,
            118,
            320,
            284,
            54,
            345,
            230,
            275,
            319,
            347,
            329,
            299,
            360,
            247,
            241,
            15,
            359,
            46,
            346,
            191,
            308,
            356,
            146,
            344,
            295,
            348,
            216,
            287,
            184,
            156,
            168,
            323,
            89,
            7,
            137,
            167,
            114,
            33,
            162,
            201,
            366,
            289,
            107,
            270,
            218,
            124,
            51,
            57,
            266,
            130,
            58,
            204,
            141,
            237,
            293,
            79,
            315,
            285,
            357,
            181,
            358,
            123,
            85,
            228,
            91,
            70,
            30,
            104,
            322,
            217,
            242,
            194,
            80,
            43,
            100
          ],
          "final_nuisance_selection_validation": [
            246,
            39,
            195,
            257,
            302,
            307,
            98,
            34,
            142,
            29,
            112,
            341,
            254,
            48,
            109,
            106,
            338,
            274,
            96,
            84,
            37,
            94,
            60,
            38,
            13,
            169,
            318,
            126,
            132,
            131,
            174,
            373,
            28,
            55,
            267
          ],
          "context_alpha": 0.1,
          "residualizer_alpha": 1.0,
          "nuisance_scopes": [
            {
              "fold": 0,
              "nuisance_train_trials": [
                46,
                244,
                104,
                30,
                47,
                121,
                130,
                308,
                142,
                285,
                43,
                194,
                38,
                168,
                360,
                33,
                189,
                89,
                269,
                139,
                319,
                338,
                107,
                163,
                373,
                304,
                299,
                97,
                346,
                48,
                79,
                305,
                267,
                166,
                293,
                227,
                289,
                287,
                2,
                225,
                55,
                113,
                201,
                138,
                323,
                217,
                242,
                363,
                350,
                320,
                313,
                153,
                274,
                232,
                131,
                70,
                202,
                237,
                322,
                112,
                372,
                109,
                134,
                126,
                34,
                268,
                91,
                11,
                347,
                124,
                164,
                257,
                230,
                315,
                57,
                181,
                345,
                169,
                284,
                53,
                146,
                51,
                311,
                60,
                114,
                31,
                240,
                156,
                86,
                29,
                10,
                116,
                15,
                228,
                275,
                93,
                39,
                239,
                266,
                366,
                129,
                325,
                95,
                167,
                69,
                50,
                14,
                54,
                132,
                162,
                174,
                118,
                318,
                32,
                137,
                9,
                98,
                186,
                80,
                247,
                106,
                94,
                49,
                218,
                241,
                184,
                37,
                344,
                261,
                58,
                73,
                252,
                356,
                13,
                295,
                302,
                358,
                61,
                123,
                324
              ],
              "nuisance_validation_trials": [
                101,
                96,
                368,
                279,
                212,
                191,
                263,
                329,
                348,
                254,
                371,
                85,
                341,
                141,
                339,
                259,
                7,
                349,
                270,
                1,
                359,
                195,
                84,
                231,
                357,
                100,
                28,
                204,
                6,
                24,
                246,
                307,
                296,
                216,
                187
              ],
              "selection_train_trials": [
                60,
                315,
                14,
                131,
                373,
                293,
                113,
                166,
                194,
                338,
                61,
                267,
                186,
                164,
                168,
                305,
                323,
                109,
                318,
                49,
                322,
                73,
                241,
                156,
                308,
                137,
                142,
                274,
                38,
                344,
                167,
                239,
                285,
                237,
                70,
                289,
                313,
                324,
                240,
                54,
                39,
                372,
                162,
                80,
                13,
                320,
                302,
                163,
                98,
                53,
                86,
                31,
                232,
                69,
                130,
                93,
                261,
                15,
                153,
                181,
                57,
                230,
                299,
                139,
                201,
                228,
                33,
                104,
                79,
                360,
                58,
                89,
                146,
                174,
                138,
                325,
                114,
                97,
                121,
                189,
                129,
                51,
                284,
                134,
                227,
                217,
                107,
                202,
                11,
                55,
                126,
                184,
                358,
                363,
                345,
                48,
                356,
                116,
                244,
                225,
                319,
                2,
                169,
                10,
                366,
                95,
                350,
                9,
                252,
                29,
                37,
                94
              ],
              "selection_validation_trials": [
                257,
                287,
                242,
                275,
                269,
                34,
                347,
                295,
                218,
                91,
                30,
                43,
                47,
                247,
                112,
                266,
                118,
                46,
                311,
                124,
                132,
                268,
                304,
                32,
                123,
                106,
                50,
                346
              ],
              "context_alpha": 0.1,
              "residualizer_alpha": 100.0
            },
            {
              "fold": 1,
              "nuisance_train_trials": [
                46,
                101,
                96,
                244,
                30,
                47,
                130,
                308,
                142,
                285,
                43,
                368,
                279,
                212,
                191,
                38,
                263,
                360,
                33,
                189,
                89,
                329,
                348,
                319,
                254,
                338,
                107,
                163,
                371,
                299,
                85,
                341,
                141,
                339,
                346,
                48,
                79,
                305,
                267,
                166,
                293,
                259,
                227,
                289,
                287,
                55,
                113,
                7,
                323,
                217,
                349,
                242,
                363,
                350,
                320,
                313,
                153,
                270,
                274,
                1,
                131,
                70,
                202,
                237,
                322,
                112,
                372,
                109,
                126,
                359,
                34,
                268,
                195,
                84,
                91,
                347,
                231,
                164,
                257,
                230,
                57,
                181,
                357,
                345,
                169,
                284,
                146,
                51,
                311,
                100,
                60,
                31,
                156,
                86,
                28,
                29,
                10,
                116,
                15,
                228,
                204,
                275,
                239,
                6,
                266,
                366,
                129,
                95,
                167,
                69,
                50,
                14,
                54,
                24,
                132,
                246,
                162,
                174,
                118,
                318,
                32,
                137,
                9,
                80,
                106,
                218,
                241,
                37,
                307,
                261,
                296,
                58,
                252,
                216,
                356,
                13,
                295,
                358,
                187,
                123
              ],
              "nuisance_validation_trials": [
                104,
                121,
                194,
                168,
                269,
                139,
                373,
                304,
                97,
                2,
                225,
                201,
                138,
                232,
                134,
                11,
                124,
                315,
                53,
                114,
                240,
                93,
                39,
                325,
                98,
                186,
                247,
                94,
                49,
                184,
                344,
                73,
                302,
                61,
                324
              ],
              "selection_train_trials": [
                257,
                299,
                187,
                60,
                132,
                164,
                230,
                242,
                320,
                191,
                84,
                166,
                38,
                181,
                107,
                293,
                100,
                137,
                28,
                129,
                212,
                239,
                228,
                356,
                31,
                146,
                123,
                29,
                79,
                227,
                80,
                329,
                6,
                101,
                70,
                252,
                307,
                34,
                116,
                169,
                15,
                202,
                167,
                113,
                30,
                259,
                363,
                263,
                189,
                153,
                163,
                47,
                109,
                241,
                95,
                341,
                357,
                350,
                10,
                33,
                142,
                131,
                174,
                322,
                204,
                348,
                57,
                287,
                85,
                126,
                156,
                58,
                279,
                318,
                296,
                130,
                162,
                266,
                319,
                216,
                13,
                141,
                24,
                106,
                275,
                237,
                46,
                14,
                217,
                89,
                284,
                308,
                349,
                51,
                261,
                118,
                195,
                339,
                96,
                285,
                7,
                371,
                358,
                270,
                359,
                313,
                366,
                50,
                69,
                9,
                254,
                345
              ],
              "selection_validation_trials": [
                347,
                360,
                372,
                346,
                1,
                218,
                268,
                274,
                338,
                43,
                231,
                37,
                295,
                32,
                54,
                86,
                55,
                267,
                311,
                289,
                246,
                305,
                91,
                112,
                244,
                48,
                368,
                323
              ],
              "context_alpha": 0.1,
              "residualizer_alpha": 100.0
            },
            {
              "fold": 2,
              "nuisance_train_trials": [
                46,
                101,
                96,
                104,
                121,
                130,
                308,
                142,
                194,
                368,
                279,
                212,
                191,
                38,
                168,
                263,
                360,
                33,
                189,
                89,
                269,
                329,
                139,
                348,
                319,
                254,
                338,
                107,
                163,
                371,
                373,
                304,
                85,
                97,
                341,
                141,
                339,
                346,
                48,
                166,
                293,
                259,
                227,
                289,
                287,
                2,
                225,
                55,
                113,
                201,
                7,
                138,
                217,
                349,
                242,
                350,
                153,
                270,
                232,
                1,
                131,
                202,
                237,
                322,
                112,
                109,
                134,
                359,
                268,
                195,
                84,
                91,
                11,
                347,
                124,
                231,
                164,
                257,
                315,
                357,
                345,
                284,
                53,
                51,
                311,
                100,
                60,
                114,
                31,
                240,
                86,
                28,
                116,
                15,
                228,
                204,
                275,
                93,
                39,
                239,
                6,
                129,
                325,
                95,
                167,
                69,
                50,
                54,
                24,
                246,
                162,
                174,
                118,
                318,
                9,
                98,
                186,
                80,
                247,
                106,
                94,
                49,
                218,
                241,
                184,
                307,
                344,
                261,
                296,
                58,
                73,
                216,
                13,
                295,
                302,
                358,
                61,
                187,
                123,
                324
              ],
              "nuisance_validation_trials": [
                244,
                30,
                47,
                285,
                43,
                299,
                79,
                305,
                267,
                323,
                363,
                320,
                313,
                274,
                70,
                372,
                126,
                34,
                230,
                57,
                181,
                169,
                146,
                156,
                29,
                10,
                266,
                366,
                14,
                132,
                32,
                137,
                37,
                252,
                356
              ],
              "selection_train_trials": [
                24,
                162,
                319,
                242,
                94,
                341,
                48,
                51,
                324,
                54,
                189,
                322,
                11,
                350,
                139,
                195,
                360,
                240,
                1,
                107,
                58,
                295,
                287,
                325,
                101,
                9,
                100,
                194,
                307,
                124,
                121,
                31,
                201,
                357,
                225,
                138,
                166,
                93,
                345,
                98,
                116,
                217,
                55,
                202,
                191,
                261,
                114,
                113,
                123,
                368,
                239,
                218,
                227,
                284,
                339,
                212,
                311,
                129,
                168,
                84,
                6,
                232,
                237,
                61,
                270,
                269,
                254,
                263,
                46,
                174,
                106,
                13,
                50,
                69,
                304,
                7,
                302,
                134,
                73,
                184,
                293,
                112,
                28,
                289,
                279,
                344,
                33,
                241,
                348,
                39,
                130,
                275,
                228,
                257,
                186,
                53,
                358,
                373,
                141,
                109,
                15,
                216,
                91,
                38,
                268,
                259,
                49,
                60,
                153,
                80,
                2,
                163
              ],
              "selection_validation_trials": [
                204,
                95,
                349,
                89,
                97,
                296,
                118,
                231,
                371,
                318,
                104,
                329,
                308,
                246,
                96,
                187,
                346,
                359,
                142,
                247,
                315,
                164,
                347,
                131,
                338,
                86,
                85,
                167
              ],
              "context_alpha": 0.1,
              "residualizer_alpha": 1000.0
            },
            {
              "fold": 3,
              "nuisance_train_trials": [
                46,
                101,
                96,
                244,
                104,
                30,
                47,
                121,
                308,
                142,
                285,
                43,
                194,
                368,
                279,
                212,
                191,
                168,
                263,
                360,
                33,
                189,
                269,
                329,
                139,
                348,
                254,
                107,
                371,
                373,
                304,
                299,
                85,
                97,
                341,
                141,
                339,
                346,
                48,
                79,
                305,
                267,
                166,
                259,
                2,
                225,
                55,
                201,
                7,
                138,
                323,
                217,
                349,
                242,
                363,
                320,
                313,
                153,
                270,
                274,
                232,
                1,
                70,
                202,
                112,
                372,
                109,
                134,
                126,
                359,
                34,
                195,
                84,
                91,
                11,
                347,
                124,
                231,
                164,
                257,
                230,
                315,
                57,
                181,
                357,
                345,
                169,
                284,
                53,
                146,
                311,
                100,
                114,
                31,
                240,
                156,
                86,
                28,
                29,
                10,
                15,
                204,
                93,
                39,
                6,
                266,
                366,
                129,
                325,
                95,
                50,
                14,
                24,
                132,
                246,
                162,
                32,
                137,
                9,
                98,
                186,
                247,
                94,
                49,
                184,
                37,
                307,
                344,
                296,
                73,
                252,
                216,
                356,
                13,
                302,
                358,
                61,
                187,
                123,
                324
              ],
              "nuisance_validation_trials": [
                130,
                38,
                89,
                319,
                338,
                163,
                293,
                227,
                289,
                287,
                113,
                350,
                131,
                237,
                322,
                268,
                51,
                60,
                116,
                228,
                275,
                239,
                167,
                69,
                54,
                174,
                118,
                318,
                80,
                106,
                218,
                241,
                261,
                58,
                295
              ],
              "selection_train_trials": [
                142,
                323,
                126,
                9,
                345,
                368,
                311,
                247,
                49,
                153,
                320,
                356,
                10,
                162,
                269,
                107,
                347,
                308,
                97,
                55,
                47,
                84,
                29,
                181,
                204,
                244,
                339,
                212,
                132,
                33,
                30,
                139,
                304,
                242,
                259,
                94,
                93,
                191,
                246,
                346,
                141,
                43,
                104,
                324,
                1,
                363,
                31,
                344,
                195,
                358,
                169,
                28,
                302,
                359,
                305,
                230,
                53,
                263,
                124,
                279,
                315,
                134,
                13,
                254,
                257,
                95,
                11,
                138,
                48,
                164,
                184,
                299,
                366,
                225,
                217,
                270,
                14,
                85,
                240,
                2,
                349,
                168,
                187,
                137,
                101,
                24,
                372,
                373,
                96,
                7,
                114,
                341,
                109,
                91,
                121,
                313,
                252,
                79,
                371,
                86,
                189,
                201,
                348,
                274,
                57,
                6,
                32,
                266,
                46,
                98,
                267,
                231
              ],
              "selection_validation_trials": [
                194,
                39,
                70,
                232,
                146,
                15,
                50,
                166,
                73,
                112,
                156,
                216,
                284,
                100,
                285,
                186,
                325,
                329,
                61,
                307,
                123,
                360,
                34,
                357,
                129,
                296,
                37,
                202
              ],
              "context_alpha": 0.1,
              "residualizer_alpha": 1000.0
            },
            {
              "fold": 4,
              "nuisance_train_trials": [
                101,
                96,
                244,
                104,
                30,
                47,
                121,
                130,
                285,
                43,
                194,
                368,
                279,
                212,
                191,
                38,
                168,
                263,
                89,
                269,
                329,
                139,
                348,
                319,
                254,
                338,
                163,
                371,
                373,
                304,
                299,
                85,
                97,
                341,
                141,
                339,
                79,
                305,
                267,
                293,
                259,
                227,
                289,
                287,
                2,
                225,
                113,
                201,
                7,
                138,
                323,
                349,
                363,
                350,
                320,
                313,
                270,
                274,
                232,
                1,
                131,
                70,
                237,
                322,
                372,
                134,
                126,
                359,
                34,
                268,
                195,
                84,
                11,
                124,
                231,
                230,
                315,
                57,
                181,
                357,
                169,
                53,
                146,
                51,
                100,
                60,
                114,
                240,
                156,
                28,
                29,
                10,
                116,
                228,
                204,
                275,
                93,
                39,
                239,
                6,
                266,
                366,
                325,
                167,
                69,
                14,
                54,
                24,
                132,
                246,
                174,
                118,
                318,
                32,
                137,
                98,
                186,
                80,
                247,
                106,
                94,
                49,
                218,
                241,
                184,
                37,
                307,
                344,
                261,
                296,
                58,
                73,
                252,
                216,
                356,
                295,
                302,
                61,
                187,
                324
              ],
              "nuisance_validation_trials": [
                46,
                308,
                142,
                360,
                33,
                189,
                107,
                346,
                48,
                166,
                55,
                217,
                242,
                153,
                202,
                112,
                109,
                91,
                347,
                164,
                257,
                345,
                284,
                311,
                31,
                86,
                15,
                129,
                95,
                50,
                162,
                9,
                13,
                358,
                123
              ],
              "selection_train_trials": [
                244,
                240,
                270,
                130,
                268,
                73,
                181,
                275,
                318,
                114,
                252,
                47,
                246,
                139,
                156,
                104,
                357,
                163,
                49,
                30,
                356,
                169,
                363,
                131,
                239,
                350,
                237,
                141,
                37,
                168,
                307,
                269,
                263,
                266,
                232,
                285,
                227,
                293,
                187,
                32,
                324,
                132,
                134,
                6,
                323,
                338,
                70,
                247,
                274,
                14,
                186,
                329,
                80,
                359,
                231,
                322,
                10,
                304,
                106,
                320,
                348,
                279,
                100,
                38,
                296,
                267,
                89,
                201,
                146,
                98,
                51,
                34,
                79,
                319,
                259,
                69,
                230,
                295,
                287,
                325,
                218,
                167,
                339,
                97,
                313,
                216,
                84,
                212,
                344,
                53,
                373,
                28,
                371,
                299,
                195,
                29,
                341,
                126,
                85,
                11,
                60,
                124,
                1,
                137,
                302,
                289,
                113,
                191,
                121,
                2,
                315,
                94
              ],
              "selection_validation_trials": [
                93,
                204,
                57,
                254,
                54,
                43,
                61,
                228,
                184,
                174,
                138,
                194,
                225,
                58,
                24,
                39,
                366,
                116,
                261,
                372,
                241,
                101,
                349,
                7,
                96,
                305,
                118,
                368
              ],
              "context_alpha": 0.1,
              "residualizer_alpha": 1.0
            }
          ],
          "train_x_sha256": "54e9ae8acd4d32c79c86a9126bf837a57db74f1d608ca2d6b0dc5c061821a9d2",
          "train_y_sha256": "a1559043876958aa7f203719c3399a4a6ff05be23c459c9f17ad1836d2d12dad",
          "train_context_prediction_sha256": "54512a959a868e67b9d74cee008e1ebbe27193a01ac9a35cbc223f2b346ea0d0",
          "train_neural_prediction_sha256": "14e5848c70cc15a484315a5ff548da08a5096c8b65b40776452594decc3a6655",
          "condition_coverage_rule": "max(ceil(0.20*n), n_conditions) when stratifiable"
        }
      ],
      "learner": "rff",
      "outer_training_trials": [
        46,
        101,
        96,
        52,
        102,
        154,
        244,
        104,
        30,
        47,
        182,
        21,
        121,
        280,
        119,
        277,
        294,
        130,
        211,
        209,
        308,
        340,
        142,
        285,
        43,
        161,
        23,
        234,
        194,
        368,
        117,
        279,
        212,
        191,
        255,
        38,
        168,
        263,
        360,
        83,
        33,
        176,
        77,
        158,
        189,
        89,
        223,
        269,
        329,
        139,
        348,
        319,
        222,
        254,
        338,
        107,
        147,
        163,
        371,
        351,
        140,
        373,
        304,
        171,
        299,
        85,
        97,
        341,
        141,
        339,
        346,
        48,
        87,
        79,
        144,
        305,
        249,
        149,
        267,
        166,
        293,
        259,
        227,
        289,
        287,
        2,
        157,
        225,
        55,
        113,
        201,
        7,
        138,
        323,
        217,
        349,
        242,
        363,
        350,
        288,
        352,
        320,
        313,
        153,
        270,
        334,
        274,
        232,
        309,
        1,
        131,
        258,
        70,
        66,
        133,
        202,
        226,
        64,
        237,
        322,
        256,
        112,
        127,
        372,
        109,
        290,
        134,
        126,
        359,
        34,
        291,
        268,
        343,
        188,
        195,
        84,
        91,
        355,
        11,
        347,
        160,
        124,
        314,
        231,
        164,
        4,
        257,
        17,
        8,
        230,
        315,
        57,
        25,
        78,
        170,
        181,
        357,
        62,
        345,
        364,
        169,
        284,
        53,
        146,
        298,
        51,
        311,
        100,
        60,
        114,
        31,
        240,
        265,
        276,
        156,
        111,
        214,
        86,
        28,
        29,
        10,
        27,
        116,
        15,
        228,
        204,
        115,
        275,
        93,
        236,
        39,
        239,
        6,
        72,
        266,
        366,
        129,
        325,
        95,
        253,
        167,
        69,
        353,
        200,
        50,
        14,
        205,
        54,
        24,
        16,
        19,
        132,
        246,
        162,
        174,
        118,
        243,
        318,
        32,
        137,
        9,
        98,
        105,
        186,
        330,
        273,
        80,
        292,
        75,
        247,
        210,
        106,
        94,
        49,
        218,
        241,
        184,
        37,
        307,
        344,
        213,
        261,
        22,
        296,
        58,
        73,
        252,
        216,
        260,
        356,
        193,
        13,
        278,
        295,
        185,
        302,
        358,
        61,
        187,
        123,
        324,
        159
      ],
      "outer_test_trials": [
        88,
        264,
        374,
        178,
        36,
        5,
        40,
        342,
        248,
        361,
        321,
        335,
        283,
        328,
        354,
        206,
        235,
        35,
        76,
        190,
        282,
        208,
        251,
        199,
        300,
        151,
        136,
        20,
        65,
        192,
        369,
        203,
        135,
        82,
        196,
        172,
        326,
        220,
        99,
        177,
        327,
        272,
        336,
        262,
        42,
        183,
        271,
        224,
        26,
        197,
        365,
        3,
        297,
        173,
        286,
        233,
        103,
        68,
        215,
        310,
        108,
        219,
        56,
        0,
        362,
        45,
        250,
        71,
        303,
        207,
        331,
        316,
        12,
        245,
        370,
        165,
        92,
        332,
        312,
        306,
        175,
        148,
        90,
        128,
        229,
        122,
        301,
        81,
        317,
        367,
        67,
        238,
        74,
        59,
        63,
        18,
        180,
        198,
        281,
        143,
        179,
        155,
        41,
        150,
        333,
        152,
        44,
        145,
        120,
        221,
        337,
        110,
        125
      ]
    }
  ]
}
```
