## Supplementary material for "Motor cortical signals predict finger velocity beyond task geometry": Source data and analysis code: 198ca5a58dc1a79c.json

```
{
  "job": {
    "id": "198ca5a58dc1a79c",
    "config": {
      "dataset": "LINK",
      "group": "confirmation",
      "model": "linear",
      "seed": 20260726,
      "context_mode": "geometry_tensor",
      "file": "sub-Monkey-N_ses-20220210_ecephys.nwb",
      "signal": "SpikingBandPower",
      "date": "2022-02-10",
      "task": "RD"
    },
    "bootstrap": 500,
    "permutations": 0,
    "references": [
      {
        "table": "confirmation_analysis/link_confirmation_metrics.csv",
        "row": 23
      }
    ]
  },
  "code_sha256": "f521cbb9b7859ea5fefbac7eda12229d833abbeed7b51b6263a70b840a98c21f",
  "elapsed_seconds": 21.799689625040628,
  "metrics": {
    "context_r2": 0.5314263853063071,
    "exact_r2": 0.5449123880643962,
    "exact_gain": 0.013486002366237365,
    "replacement_gain": -0.012039824872356643,
    "self_replacement_max_abs_error": 0.0,
    "context_mse": 0.000303387788595683,
    "exact_mse": 0.0002946559940057411,
    "replacement_mse": 0.0003111832252884339,
    "context_rmse": 0.017418030560189146,
    "exact_rmse": 0.017165546714443473,
    "replacement_rmse": 0.017640386200093065,
    "normalized_context_rmse": 0.6845243612018025,
    "normalized_exact_rmse": 0.6746018075224068,
    "mse_reduction_percent": 2.878096916939047,
    "component_context_rmse": [
      0.020489700936322533,
      0.013672883117010447
    ],
    "component_exact_rmse": [
      0.020317909337475144,
      0.013285125071508457
    ],
    "component_replacement_rmse": [
      0.02059744086884465,
      0.014075222208949863
    ],
    "component_exact_gain": [
      0.00957165396344665,
      0.018582488182045522
    ],
    "exact_gain_ci_low": 0.006721324551997907,
    "exact_gain_ci_high": 0.019510516785815772,
    "train_trials": 262,
    "test_trials": 113,
    "final_context_alpha": 0.1,
    "final_residualizer_alpha": 1000.0,
    "innovation_alpha": 10000.0,
    "crossfit_folds": 5,
    "eligible_sources_min": 7,
    "eligible_sources_median": 15.0,
    "source_reuse_max": 4,
    "source_reuse_median_nonzero": 1.0,
    "replacement_distance_mean": 0.07530461760523299,
    "replacement_distance_median": 0.051310812380742685,
    "replacement_penalty_distance_spearman": 0.20707266102069574,
    "permutation_gain_mean": null,
    "permutation_gain_low": null,
    "permutation_gain_high": null,
    "permutation_gains": [],
    "train_indices": [
      150,
      117,
      49,
      298,
      172,
      213,
      152,
      168,
      96,
      118,
      140,
      229,
      330,
      323,
      144,
      251,
      290,
      101,
      48,
      289,
      357,
      169,
      187,
      44,
      137,
      115,
      153,
      295,
      296,
      192,
      12,
      237,
      19,
      303,
      320,
      84,
      278,
      31,
      218,
      112,
      190,
      321,
      93,
      85,
      111,
      203,
      82,
      110,
      326,
      226,
      13,
      232,
      15,
      276,
      257,
      193,
      158,
      198,
      61,
      54,
      36,
      83,
      77,
      317,
      125,
      250,
      53,
      271,
      358,
      286,
      246,
      240,
      72,
      261,
      159,
      313,
      14,
      275,
      55,
      359,
      216,
      67,
      370,
      102,
      361,
      263,
      64,
      231,
      301,
      62,
      80,
      279,
      211,
      189,
      17,
      43,
      285,
      316,
      225,
      343,
      33,
      262,
      20,
      154,
      327,
      291,
      171,
      363,
      367,
      329,
      109,
      353,
      166,
      116,
      282,
      233,
      107,
      268,
      234,
      307,
      34,
      134,
      338,
      350,
      248,
      22,
      18,
      76,
      281,
      210,
      324,
      208,
      191,
      58,
      176,
      259,
      9,
      94,
      265,
      52,
      206,
      337,
      195,
      371,
      305,
      114,
      314,
      151,
      194,
      131,
      254,
      71,
      6,
      364,
      106,
      182,
      105,
      79,
      209,
      344,
      185,
      130,
      139,
      127,
      97,
      332,
      205,
      2,
      221,
      366,
      348,
      302,
      354,
      333,
      32,
      160,
      122,
      90,
      245,
      242,
      11,
      340,
      355,
      37,
      28,
      308,
      299,
      26,
      293,
      309,
      339,
      283,
      35,
      215,
      149,
      30,
      89,
      7,
      120,
      16,
      104,
      132,
      188,
      59,
      45,
      10,
      47,
      184,
      304,
      212,
      3,
      124,
      284,
      199,
      88,
      181,
      179,
      23,
      133,
      292,
      146,
      142,
      126,
      255,
      362,
      222,
      81,
      29,
      319,
      128,
      63,
      39,
      227,
      156,
      50,
      311,
      214,
      135,
      335,
      100,
      91,
      219,
      183,
      163,
      325,
      200,
      164,
      186,
      223,
      244,
      266,
      238,
      170,
      312,
      322,
      148,
      241,
      5,
      347,
      243,
      297,
      147
    ],
    "test_indices": [
      65,
      315,
      352,
      143,
      41,
      342,
      204,
      235,
      201,
      98,
      57,
      87,
      252,
      180,
      256,
      258,
      56,
      141,
      280,
      236,
      103,
      269,
      99,
      25,
      306,
      108,
      157,
      349,
      175,
      119,
      239,
      0,
      217,
      123,
      86,
      1,
      24,
      113,
      177,
      173,
      294,
      253,
      334,
      341,
      178,
      272,
      196,
      220,
      300,
      345,
      202,
      310,
      260,
      27,
      4,
      162,
      267,
      75,
      277,
      174,
      249,
      373,
      356,
      207,
      360,
      197,
      336,
      69,
      270,
      273,
      351,
      288,
      73,
      60,
      224,
      287,
      42,
      155,
      328,
      228,
      138,
      165,
      66,
      92,
      264,
      21,
      274,
      95,
      372,
      145,
      68,
      331,
      74,
      46,
      247,
      129,
      167,
      78,
      318,
      346,
      40,
      136,
      365,
      368,
      38,
      230,
      8,
      51,
      70,
      369,
      161,
      374,
      121
    ],
    "replacement_sources": [
      315,
      65,
      103,
      70,
      310,
      178,
      341,
      280,
      336,
      328,
      256,
      372,
      21,
      274,
      260,
      74,
      236,
      273,
      235,
      56,
      352,
      0,
      108,
      264,
      40,
      224,
      310,
      239,
      177,
      162,
      95,
      269,
      162,
      365,
      27,
      374,
      70,
      300,
      175,
      331,
      374,
      272,
      196,
      204,
      196,
      253,
      334,
      42,
      113,
      0,
      74,
      157,
      256,
      270,
      143,
      217,
      69,
      145,
      334,
      157,
      365,
      56,
      70,
      288,
      267,
      331,
      201,
      267,
      365,
      141,
      56,
      207,
      264,
      372,
      318,
      87,
      220,
      68,
      98,
      40,
      352,
      108,
      269,
      46,
      25,
      252,
      161,
      143,
      87,
      75,
      155,
      197,
      258,
      92,
      74,
      42,
      267,
      336,
      224,
      270,
      306,
      51,
      249,
      27,
      267,
      51,
      273,
      230,
      24,
      113,
      274,
      1,
      103
    ],
    "fold_scopes": [
      {
        "fold": 0,
        "nuisance_train_trials": [
          150,
          117,
          49,
          298,
          172,
          213,
          152,
          168,
          96,
          118,
          140,
          229,
          330,
          323,
          144,
          251,
          290,
          289,
          357,
          187,
          44,
          115,
          153,
          295,
          296,
          192,
          12,
          237,
          303,
          84,
          218,
          112,
          190,
          93,
          85,
          111,
          203,
          82,
          326,
          226,
          13,
          232,
          15,
          276,
          193,
          198,
          61,
          54,
          36,
          83,
          77,
          317,
          125,
          250,
          53,
          271,
          286,
          246,
          72,
          261,
          159,
          275,
          55,
          359,
          216,
          67,
          370,
          102,
          361,
          263,
          231,
          301,
          62,
          80,
          211,
          189,
          43,
          316,
          225,
          343,
          33,
          262,
          20,
          154,
          327,
          291,
          171,
          363,
          367,
          329,
          109,
          353,
          166,
          282,
          233,
          234,
          307,
          34,
          134,
          248,
          22,
          18,
          281,
          324,
          208,
          191,
          58,
          176,
          259,
          9,
          265,
          52,
          206,
          337,
          195,
          305,
          114,
          314,
          131,
          254,
          106,
          182,
          79,
          209,
          344,
          185,
          130,
          139,
          127,
          97,
          332,
          205,
          2,
          221,
          366,
          348,
          302,
          354,
          32,
          160,
          122,
          245,
          242,
          11,
          340,
          355,
          37,
          308,
          26,
          293,
          309,
          339,
          283,
          35,
          215,
          149,
          30,
          7,
          120,
          16,
          104,
          132,
          188,
          47,
          184,
          304,
          3,
          124,
          284,
          199,
          88,
          181,
          179,
          133,
          292,
          146,
          142,
          126,
          255,
          362,
          222,
          81,
          29,
          128,
          63,
          39,
          227,
          156,
          311,
          214,
          135,
          91,
          219,
          183,
          163,
          325,
          200,
          186,
          244,
          266,
          238,
          170,
          312,
          322,
          241,
          347,
          243,
          297,
          147
        ],
        "nuisance_validation_trials": [
          101,
          48,
          169,
          137,
          19,
          320,
          278,
          31,
          321,
          110,
          257,
          158,
          358,
          240,
          313,
          14,
          64,
          279,
          17,
          285,
          116,
          107,
          268,
          338,
          350,
          76,
          210,
          94,
          371,
          151,
          194,
          71,
          6,
          364,
          105,
          333,
          90,
          28,
          299,
          89,
          59,
          45,
          10,
          212,
          23,
          319,
          50,
          335,
          100,
          164,
          223,
          148,
          5
        ],
        "selection_train_trials": [
          147,
          102,
          47,
          150,
          324,
          370,
          84,
          63,
          325,
          85,
          282,
          192,
          353,
          312,
          293,
          191,
          361,
          233,
          330,
          22,
          229,
          88,
          156,
          255,
          163,
          118,
          7,
          134,
          120,
          265,
          53,
          316,
          106,
          82,
          3,
          188,
          357,
          9,
          133,
          305,
          329,
          343,
          314,
          271,
          198,
          205,
          237,
          248,
          135,
          34,
          225,
          39,
          18,
          231,
          340,
          187,
          49,
          179,
          275,
          199,
          109,
          266,
          93,
          322,
          213,
          214,
          12,
          117,
          262,
          244,
          206,
          11,
          52,
          115,
          26,
          241,
          127,
          344,
          97,
          259,
          286,
          245,
          242,
          79,
          20,
          114,
          140,
          153,
          122,
          243,
          72,
          172,
          284,
          355,
          367,
          362,
          348,
          37,
          221,
          222,
          32,
          219,
          234,
          254,
          193,
          130,
          303,
          337,
          126,
          139,
          208,
          36,
          186,
          185,
          326,
          302,
          124,
          309,
          171,
          251,
          283,
          142,
          311,
          30,
          44,
          131,
          227,
          35,
          301,
          146,
          62,
          263,
          261,
          354,
          359,
          152,
          176,
          215,
          189,
          290,
          132,
          347,
          281,
          226,
          144,
          111,
          16,
          295,
          43,
          308,
          203,
          200,
          91,
          182,
          211,
          292,
          77,
          104,
          297,
          159,
          218,
          323,
          67,
          339,
          128,
          291,
          238
        ],
        "selection_validation_trials": [
          149,
          296,
          216,
          289,
          209,
          181,
          304,
          55,
          250,
          166,
          183,
          81,
          184,
          160,
          96,
          332,
          154,
          33,
          246,
          363,
          195,
          15,
          58,
          317,
          2,
          125,
          29,
          170,
          168,
          327,
          366,
          307,
          61,
          232,
          54,
          80,
          83,
          276,
          190,
          13,
          298,
          112
        ],
        "context_alpha": 0.1,
        "residualizer_alpha": 1000.0
      },
      {
        "fold": 1,
        "nuisance_train_trials": [
          150,
          117,
          298,
          172,
          118,
          140,
          229,
          330,
          323,
          144,
          251,
          290,
          101,
          48,
          289,
          357,
          169,
          187,
          44,
          137,
          115,
          153,
          295,
          296,
          12,
          237,
          19,
          320,
          84,
          278,
          31,
          112,
          190,
          321,
          93,
          85,
          203,
          110,
          326,
          13,
          232,
          15,
          276,
          257,
          193,
          158,
          61,
          54,
          36,
          83,
          77,
          125,
          250,
          53,
          271,
          358,
          246,
          240,
          72,
          261,
          159,
          313,
          14,
          275,
          55,
          359,
          216,
          67,
          370,
          102,
          361,
          263,
          64,
          231,
          62,
          80,
          279,
          211,
          17,
          285,
          316,
          225,
          343,
          262,
          327,
          291,
          171,
          367,
          109,
          353,
          116,
          282,
          233,
          107,
          268,
          234,
          307,
          34,
          134,
          338,
          350,
          248,
          22,
          18,
          76,
          281,
          210,
          324,
          208,
          191,
          58,
          176,
          259,
          9,
          94,
          265,
          52,
          206,
          337,
          371,
          314,
          151,
          194,
          131,
          254,
          71,
          6,
          364,
          106,
          182,
          105,
          209,
          344,
          185,
          130,
          139,
          97,
          332,
          205,
          2,
          221,
          366,
          348,
          354,
          333,
          160,
          90,
          245,
          242,
          340,
          37,
          28,
          299,
          26,
          293,
          309,
          339,
          283,
          35,
          215,
          149,
          30,
          89,
          7,
          16,
          104,
          132,
          188,
          59,
          45,
          10,
          47,
          184,
          212,
          3,
          284,
          199,
          181,
          23,
          133,
          255,
          362,
          222,
          319,
          63,
          39,
          156,
          50,
          311,
          135,
          335,
          100,
          91,
          183,
          163,
          325,
          164,
          186,
          223,
          244,
          266,
          170,
          322,
          148,
          241,
          5,
          243,
          297,
          147
        ],
        "nuisance_validation_trials": [
          49,
          213,
          152,
          168,
          96,
          192,
          303,
          218,
          111,
          82,
          226,
          198,
          317,
          286,
          301,
          189,
          43,
          33,
          20,
          154,
          363,
          329,
          166,
          195,
          305,
          114,
          79,
          127,
          302,
          32,
          122,
          11,
          355,
          308,
          120,
          304,
          124,
          88,
          179,
          292,
          146,
          142,
          126,
          81,
          29,
          128,
          227,
          214,
          219,
          200,
          238,
          312,
          347
        ],
        "selection_train_trials": [
          80,
          244,
          139,
          140,
          293,
          15,
          131,
          85,
          59,
          147,
          159,
          19,
          17,
          107,
          160,
          148,
          340,
          314,
          240,
          26,
          232,
          194,
          279,
          263,
          116,
          149,
          104,
          132,
          325,
          118,
          266,
          231,
          71,
          357,
          330,
          298,
          262,
          223,
          321,
          35,
          106,
          117,
          193,
          299,
          77,
          208,
          185,
          186,
          255,
          133,
          205,
          337,
          229,
          283,
          320,
          28,
          44,
          54,
          250,
          191,
          101,
          370,
          276,
          210,
          169,
          130,
          242,
          209,
          164,
          37,
          319,
          278,
          12,
          316,
          344,
          61,
          251,
          55,
          362,
          16,
          359,
          102,
          30,
          199,
          332,
          181,
          22,
          23,
          364,
          212,
          115,
          281,
          170,
          271,
          188,
          112,
          125,
          327,
          83,
          291,
          7,
          109,
          338,
          326,
          275,
          261,
          10,
          76,
          50,
          243,
          335,
          3,
          361,
          134,
          354,
          18,
          93,
          203,
          358,
          366,
          245,
          248,
          137,
          34,
          13,
          311,
          91,
          307,
          144,
          309,
          90,
          339,
          52,
          259,
          296,
          216,
          89,
          254,
          187,
          297,
          97,
          215,
          183,
          333,
          348,
          367,
          323,
          268,
          257,
          58,
          322,
          150,
          324,
          48,
          241,
          295,
          5,
          225,
          343,
          233,
          84,
          36,
          190,
          151,
          63,
          47,
          6
        ],
        "selection_validation_trials": [
          67,
          234,
          184,
          53,
          282,
          45,
          353,
          285,
          39,
          265,
          172,
          171,
          289,
          2,
          156,
          94,
          246,
          135,
          350,
          163,
          110,
          237,
          100,
          222,
          9,
          290,
          182,
          206,
          371,
          284,
          176,
          14,
          64,
          313,
          153,
          211,
          158,
          105,
          72,
          62,
          221,
          31
        ],
        "context_alpha": 0.1,
        "residualizer_alpha": 1000.0
      },
      {
        "fold": 2,
        "nuisance_train_trials": [
          150,
          117,
          49,
          172,
          213,
          152,
          168,
          96,
          140,
          229,
          323,
          144,
          251,
          290,
          101,
          48,
          289,
          357,
          169,
          187,
          137,
          115,
          296,
          192,
          12,
          19,
          303,
          320,
          84,
          278,
          31,
          218,
          112,
          190,
          321,
          93,
          111,
          203,
          82,
          110,
          226,
          13,
          15,
          276,
          257,
          193,
          158,
          198,
          61,
          83,
          77,
          317,
          53,
          271,
          358,
          286,
          246,
          240,
          261,
          313,
          14,
          275,
          359,
          216,
          102,
          361,
          64,
          231,
          301,
          80,
          279,
          211,
          189,
          17,
          43,
          285,
          225,
          33,
          262,
          20,
          154,
          327,
          171,
          363,
          367,
          329,
          109,
          353,
          166,
          116,
          282,
          107,
          268,
          234,
          307,
          134,
          338,
          350,
          248,
          22,
          18,
          76,
          281,
          210,
          58,
          176,
          9,
          94,
          265,
          52,
          206,
          195,
          371,
          305,
          114,
          151,
          194,
          131,
          254,
          71,
          6,
          364,
          105,
          79,
          209,
          344,
          185,
          130,
          139,
          127,
          97,
          332,
          205,
          366,
          348,
          302,
          354,
          333,
          32,
          122,
          90,
          245,
          242,
          11,
          355,
          37,
          28,
          308,
          299,
          293,
          309,
          339,
          35,
          149,
          89,
          7,
          120,
          16,
          132,
          59,
          45,
          10,
          304,
          212,
          3,
          124,
          284,
          88,
          181,
          179,
          23,
          133,
          292,
          146,
          142,
          126,
          222,
          81,
          29,
          319,
          128,
          63,
          39,
          227,
          156,
          50,
          311,
          214,
          135,
          335,
          100,
          219,
          183,
          163,
          325,
          200,
          164,
          186,
          223,
          244,
          266,
          238,
          312,
          322,
          148,
          241,
          5,
          347,
          297,
          147
        ],
        "nuisance_validation_trials": [
          298,
          118,
          330,
          44,
          153,
          295,
          237,
          85,
          326,
          232,
          54,
          36,
          125,
          250,
          72,
          159,
          55,
          67,
          370,
          263,
          62,
          316,
          343,
          291,
          233,
          34,
          324,
          208,
          191,
          259,
          337,
          314,
          106,
          182,
          2,
          221,
          160,
          340,
          26,
          283,
          215,
          30,
          104,
          188,
          47,
          184,
          199,
          255,
          362,
          91,
          170,
          243
        ],
        "selection_train_trials": [
          293,
          33,
          134,
          18,
          332,
          266,
          303,
          190,
          358,
          43,
          64,
          193,
          206,
          355,
          308,
          321,
          31,
          58,
          242,
          102,
          353,
          305,
          203,
          152,
          289,
          97,
          9,
          112,
          282,
          14,
          81,
          131,
          142,
          17,
          307,
          344,
          319,
          285,
          195,
          323,
          48,
          223,
          213,
          144,
          39,
          363,
          186,
          84,
          124,
          311,
          19,
          76,
          11,
          45,
          212,
          286,
          357,
          218,
          240,
          166,
          348,
          359,
          172,
          89,
          105,
          361,
          181,
          309,
          79,
          110,
          10,
          16,
          292,
          354,
          53,
          225,
          15,
          257,
          366,
          185,
          231,
          371,
          139,
          115,
          151,
          297,
          154,
          241,
          333,
          88,
          254,
          276,
          339,
          284,
          214,
          156,
          111,
          128,
          262,
          248,
          3,
          281,
          367,
          12,
          90,
          179,
          140,
          126,
          158,
          278,
          211,
          227,
          146,
          302,
          164,
          261,
          63,
          327,
          312,
          322,
          52,
          234,
          6,
          325,
          347,
          83,
          169,
          107,
          176,
          238,
          147,
          338,
          205,
          187,
          244,
          216,
          229,
          219,
          148,
          71,
          246,
          94,
          192,
          35,
          120,
          135,
          82,
          271,
          20,
          210,
          13,
          150,
          116,
          132,
          59,
          268,
          317,
          296,
          50,
          96,
          100,
          198,
          77,
          7,
          22,
          251,
          49,
          209
        ],
        "selection_validation_trials": [
          200,
          299,
          222,
          350,
          335,
          290,
          93,
          189,
          114,
          130,
          133,
          329,
          194,
          137,
          171,
          245,
          117,
          301,
          101,
          275,
          109,
          127,
          265,
          5,
          364,
          168,
          61,
          32,
          279,
          37,
          163,
          23,
          80,
          304,
          122,
          28,
          183,
          149,
          29,
          320,
          313,
          226
        ],
        "context_alpha": 0.1,
        "residualizer_alpha": 1000.0
      },
      {
        "fold": 3,
        "nuisance_train_trials": [
          117,
          49,
          298,
          213,
          152,
          168,
          96,
          118,
          140,
          330,
          323,
          144,
          101,
          48,
          357,
          169,
          44,
          137,
          153,
          295,
          192,
          12,
          237,
          19,
          303,
          320,
          84,
          278,
          31,
          218,
          112,
          321,
          93,
          85,
          111,
          203,
          82,
          110,
          326,
          226,
          232,
          15,
          276,
          257,
          193,
          158,
          198,
          54,
          36,
          83,
          317,
          125,
          250,
          271,
          358,
          286,
          246,
          240,
          72,
          261,
          159,
          313,
          14,
          55,
          67,
          370,
          361,
          263,
          64,
          231,
          301,
          62,
          279,
          211,
          189,
          17,
          43,
          285,
          316,
          225,
          343,
          33,
          262,
          20,
          154,
          291,
          171,
          363,
          329,
          353,
          166,
          116,
          233,
          107,
          268,
          307,
          34,
          338,
          350,
          22,
          76,
          210,
          324,
          208,
          191,
          58,
          176,
          259,
          9,
          94,
          265,
          206,
          337,
          195,
          371,
          305,
          114,
          314,
          151,
          194,
          131,
          71,
          6,
          364,
          106,
          182,
          105,
          79,
          344,
          139,
          127,
          205,
          2,
          221,
          366,
          348,
          302,
          333,
          32,
          160,
          122,
          90,
          245,
          242,
          11,
          340,
          355,
          37,
          28,
          308,
          299,
          26,
          309,
          283,
          215,
          30,
          89,
          120,
          16,
          104,
          132,
          188,
          59,
          45,
          10,
          47,
          184,
          304,
          212,
          3,
          124,
          199,
          88,
          179,
          23,
          133,
          292,
          146,
          142,
          126,
          255,
          362,
          222,
          81,
          29,
          319,
          128,
          63,
          39,
          227,
          50,
          311,
          214,
          135,
          335,
          100,
          91,
          219,
          163,
          200,
          164,
          223,
          266,
          238,
          170,
          312,
          148,
          5,
          347,
          243
        ],
        "nuisance_validation_trials": [
          150,
          172,
          229,
          251,
          290,
          289,
          187,
          115,
          296,
          190,
          13,
          61,
          77,
          53,
          275,
          359,
          216,
          102,
          80,
          327,
          367,
          109,
          282,
          234,
          134,
          248,
          18,
          281,
          52,
          254,
          209,
          185,
          130,
          97,
          332,
          354,
          293,
          339,
          35,
          149,
          7,
          284,
          181,
          156,
          183,
          325,
          186,
          244,
          322,
          241,
          297,
          147
        ],
        "selection_train_trials": [
          326,
          62,
          2,
          305,
          23,
          303,
          54,
          47,
          63,
          203,
          34,
          182,
          82,
          193,
          307,
          91,
          329,
          314,
          90,
          213,
          324,
          135,
          76,
          118,
          5,
          116,
          343,
          295,
          222,
          12,
          19,
          298,
          96,
          225,
          164,
          210,
          262,
          30,
          6,
          301,
          110,
          49,
          292,
          364,
          200,
          9,
          124,
          148,
          112,
          3,
          114,
          26,
          198,
          323,
          219,
          313,
          214,
          59,
          88,
          304,
          163,
          347,
          319,
          199,
          133,
          144,
          189,
          299,
          55,
          317,
          28,
          32,
          84,
          111,
          85,
          105,
          195,
          37,
          242,
          107,
          243,
          285,
          154,
          205,
          355,
          132,
          316,
          104,
          211,
          126,
          227,
          94,
          308,
          348,
          311,
          215,
          72,
          276,
          238,
          16,
          122,
          226,
          15,
          279,
          340,
          350,
          131,
          192,
          358,
          22,
          363,
          106,
          169,
          176,
          117,
          125,
          89,
          218,
          366,
          212,
          266,
          353,
          10,
          20,
          151,
          67,
          29,
          233,
          159,
          335,
          64,
          152,
          36,
          320,
          263,
          170,
          278,
          58,
          127,
          240,
          44,
          261,
          208,
          188,
          291,
          158,
          171,
          153,
          93,
          250,
          338,
          361,
          142,
          321,
          71,
          344,
          139,
          14,
          286,
          337,
          221,
          191,
          83,
          268,
          362,
          232,
          309,
          166
        ],
        "selection_validation_trials": [
          223,
          245,
          11,
          101,
          45,
          283,
          231,
          43,
          50,
          33,
          79,
          246,
          265,
          312,
          81,
          302,
          39,
          271,
          184,
          137,
          237,
          206,
          371,
          333,
          168,
          357,
          179,
          17,
          146,
          257,
          128,
          330,
          255,
          370,
          120,
          140,
          31,
          194,
          48,
          160,
          100,
          259
        ],
        "context_alpha": 0.1,
        "residualizer_alpha": 1000.0
      },
      {
        "fold": 4,
        "nuisance_train_trials": [
          150,
          49,
          298,
          172,
          213,
          152,
          168,
          96,
          118,
          229,
          330,
          251,
          290,
          101,
          48,
          289,
          169,
          187,
          44,
          137,
          115,
          153,
          295,
          296,
          192,
          237,
          19,
          303,
          320,
          278,
          31,
          218,
          190,
          321,
          85,
          111,
          82,
          110,
          326,
          226,
          13,
          232,
          257,
          158,
          198,
          61,
          54,
          36,
          77,
          317,
          125,
          250,
          53,
          358,
          286,
          240,
          72,
          159,
          313,
          14,
          275,
          55,
          359,
          216,
          67,
          370,
          102,
          263,
          64,
          301,
          62,
          80,
          279,
          189,
          17,
          43,
          285,
          316,
          343,
          33,
          20,
          154,
          327,
          291,
          363,
          367,
          329,
          109,
          166,
          116,
          282,
          233,
          107,
          268,
          234,
          34,
          134,
          338,
          350,
          248,
          18,
          76,
          281,
          210,
          324,
          208,
          191,
          259,
          94,
          52,
          337,
          195,
          371,
          305,
          114,
          314,
          151,
          194,
          254,
          71,
          6,
          364,
          106,
          182,
          105,
          79,
          209,
          185,
          130,
          127,
          97,
          332,
          2,
          221,
          302,
          354,
          333,
          32,
          160,
          122,
          90,
          11,
          340,
          355,
          28,
          308,
          299,
          26,
          293,
          339,
          283,
          35,
          215,
          149,
          30,
          89,
          7,
          120,
          104,
          188,
          59,
          45,
          10,
          47,
          184,
          304,
          212,
          124,
          284,
          199,
          88,
          181,
          179,
          23,
          292,
          146,
          142,
          126,
          255,
          362,
          81,
          29,
          319,
          128,
          227,
          156,
          50,
          214,
          335,
          100,
          91,
          219,
          183,
          325,
          200,
          164,
          186,
          223,
          244,
          238,
          170,
          312,
          322,
          148,
          241,
          5,
          347,
          243,
          297,
          147
        ],
        "nuisance_validation_trials": [
          117,
          140,
          323,
          144,
          357,
          12,
          84,
          112,
          93,
          203,
          15,
          276,
          193,
          83,
          271,
          246,
          261,
          361,
          231,
          211,
          225,
          262,
          171,
          353,
          307,
          22,
          58,
          176,
          9,
          265,
          206,
          131,
          344,
          139,
          205,
          366,
          348,
          245,
          242,
          37,
          309,
          16,
          132,
          3,
          133,
          222,
          63,
          39,
          311,
          135,
          163,
          266
        ],
        "selection_train_trials": [
          151,
          61,
          142,
          244,
          150,
          153,
          32,
          118,
          152,
          200,
          187,
          102,
          218,
          23,
          313,
          314,
          190,
          49,
          199,
          91,
          168,
          47,
          127,
          33,
          295,
          81,
          181,
          29,
          19,
          90,
          35,
          325,
          110,
          232,
          233,
          96,
          160,
          62,
          215,
          45,
          79,
          183,
          263,
          364,
          10,
          169,
          53,
          210,
          156,
          5,
          94,
          67,
          268,
          254,
          125,
          340,
          13,
          107,
          76,
          209,
          303,
          59,
          64,
          14,
          320,
          308,
          185,
          48,
          44,
          28,
          322,
          164,
          257,
          198,
          275,
          77,
          255,
          182,
          229,
          362,
          324,
          146,
          72,
          248,
          6,
          82,
          134,
          17,
          179,
          55,
          213,
          30,
          301,
          367,
          284,
          80,
          332,
          130,
          297,
          337,
          124,
          71,
          292,
          195,
          85,
          281,
          289,
          354,
          243,
          36,
          26,
          316,
          20,
          359,
          251,
          358,
          343,
          148,
          238,
          327,
          147,
          214,
          50,
          97,
          298,
          54,
          52,
          31,
          333,
          158,
          299,
          194,
          219,
          241,
          122,
          18,
          216,
          159,
          154,
          88,
          329,
          283,
          227,
          2,
          290,
          350,
          170,
          305,
          279,
          282,
          189,
          120,
          223,
          7,
          304,
          114,
          291,
          184,
          188,
          115,
          335,
          11,
          221,
          240,
          338,
          326,
          259,
          116
        ],
        "selection_validation_trials": [
          339,
          330,
          317,
          250,
          109,
          312,
          296,
          111,
          106,
          128,
          234,
          212,
          172,
          137,
          355,
          363,
          126,
          319,
          237,
          149,
          101,
          321,
          186,
          104,
          371,
          192,
          293,
          226,
          286,
          191,
          347,
          100,
          166,
          285,
          302,
          208,
          105,
          278,
          34,
          43,
          370,
          89
        ],
        "context_alpha": 100.0,
        "residualizer_alpha": 1000.0
      }
    ]
  },
  "residual_selection_audit": [
    {
      "selection_mode": "pipeline_nested",
      "selection_seed": 20261027,
      "selected_alpha": 10000.0,
      "scores": {
        "0.1": [
          -0.05823562651087316,
          -0.15680809061921072,
          -0.21770103571726754
        ],
        "1.0": [
          -0.05814178766217793,
          -0.15661964684274715,
          -0.21748939837442746
        ],
        "10.0": [
          -0.057212052522249916,
          -0.1547506479880206,
          -0.21538982515195557
        ],
        "100.0": [
          -0.048696346030819265,
          -0.13748036661207994,
          -0.19593767671970821
        ],
        "1000.0": [
          -0.003136123825112753,
          -0.042020585932937726,
          -0.08551076444141466
        ],
        "10000.0": [
          0.03515865240545313,
          0.04669681967802499,
          0.03720144419652959
        ],
        "100000.0": [
          0.011427877485997525,
          0.015852565927061444,
          0.01530674718336645
        ]
      },
      "folds": [
        {
          "fold": 0,
          "training_trials": [
            150,
            117,
            49,
            298,
            213,
            168,
            96,
            118,
            140,
            330,
            251,
            101,
            48,
            169,
            153,
            295,
            296,
            192,
            19,
            320,
            278,
            31,
            218,
            112,
            190,
            321,
            85,
            111,
            203,
            82,
            110,
            326,
            226,
            13,
            232,
            15,
            276,
            257,
            158,
            198,
            54,
            36,
            77,
            53,
            358,
            286,
            240,
            72,
            261,
            159,
            313,
            275,
            359,
            216,
            67,
            370,
            102,
            361,
            263,
            64,
            231,
            62,
            189,
            17,
            285,
            316,
            343,
            33,
            262,
            20,
            327,
            171,
            367,
            329,
            166,
            282,
            233,
            234,
            307,
            34,
            338,
            248,
            22,
            18,
            281,
            210,
            208,
            176,
            9,
            94,
            265,
            52,
            195,
            371,
            305,
            314,
            194,
            254,
            6,
            364,
            106,
            182,
            105,
            209,
            344,
            185,
            130,
            139,
            127,
            97,
            332,
            205,
            2,
            348,
            302,
            32,
            160,
            122,
            90,
            242,
            11,
            37,
            28,
            308,
            299,
            26,
            293,
            339,
            283,
            149,
            30,
            89,
            7,
            120,
            104,
            59,
            45,
            10,
            47,
            184,
            212,
            124,
            284,
            199,
            88,
            181,
            179,
            23,
            133,
            146,
            142,
            126,
            255,
            362,
            222,
            29,
            63,
            227,
            156,
            50,
            214,
            135,
            100,
            91,
            183,
            163,
            186,
            223,
            266,
            241,
            5,
            347,
            243,
            147
          ],
          "validation_trials": [
            172,
            152,
            229,
            323,
            144,
            290,
            289,
            357,
            187,
            44,
            137,
            115,
            12,
            237,
            303,
            84,
            93,
            193,
            61,
            83,
            317,
            125,
            250,
            271,
            246,
            14,
            55,
            301,
            80,
            279,
            211,
            43,
            225,
            154,
            291,
            363,
            109,
            353,
            116,
            107,
            268,
            134,
            350,
            76,
            324,
            191,
            58,
            259,
            206,
            337,
            114,
            151,
            131,
            71,
            79,
            221,
            366,
            354,
            333,
            245,
            340,
            355,
            309,
            35,
            215,
            16,
            132,
            188,
            304,
            3,
            292,
            81,
            319,
            128,
            39,
            311,
            335,
            219,
            325,
            200,
            164,
            244,
            238,
            170,
            312,
            322,
            148,
            297
          ],
          "nuisance_crossfit_seed": 20262027,
          "final_nuisance_selection_seed": 20262077,
          "final_nuisance_selection_train": [
            91,
            255,
            182,
            135,
            338,
            199,
            189,
            282,
            48,
            234,
            283,
            344,
            29,
            50,
            362,
            296,
            2,
            85,
            314,
            320,
            281,
            254,
            30,
            233,
            367,
            31,
            117,
            198,
            213,
            208,
            111,
            232,
            321,
            339,
            15,
            102,
            298,
            147,
            106,
            278,
            168,
            205,
            146,
            171,
            67,
            285,
            265,
            166,
            359,
            286,
            293,
            105,
            122,
            216,
            266,
            96,
            104,
            275,
            212,
            62,
            163,
            263,
            241,
            77,
            179,
            158,
            110,
            218,
            97,
            89,
            49,
            316,
            370,
            120,
            112,
            184,
            9,
            63,
            127,
            34,
            26,
            242,
            32,
            72,
            364,
            13,
            227,
            5,
            45,
            36,
            7,
            59,
            52,
            332,
            10,
            160,
            133,
            302,
            159,
            305,
            118,
            156,
            261,
            183,
            276,
            6,
            214,
            248,
            142,
            371,
            223,
            194,
            100,
            327,
            33,
            347,
            243,
            226,
            295,
            11,
            257,
            153,
            64,
            329,
            82,
            192,
            17,
            22,
            195,
            181,
            94,
            343,
            299,
            186,
            307,
            90,
            209,
            130,
            203
          ],
          "final_nuisance_selection_validation": [
            139,
            251,
            37,
            222,
            326,
            28,
            124,
            169,
            54,
            330,
            190,
            231,
            185,
            313,
            150,
            19,
            126,
            149,
            140,
            262,
            361,
            18,
            210,
            88,
            358,
            20,
            240,
            348,
            23,
            53,
            47,
            176,
            308,
            284,
            101
          ],
          "context_alpha": 0.1,
          "residualizer_alpha": 1000.0,
          "nuisance_scopes": [
            {
              "fold": 0,
              "nuisance_train_trials": [
                150,
                117,
                49,
                213,
                118,
                140,
                330,
                251,
                101,
                48,
                169,
                153,
                295,
                296,
                320,
                278,
                31,
                112,
                190,
                85,
                111,
                203,
                82,
                226,
                13,
                276,
                257,
                158,
                198,
                54,
                36,
                53,
                358,
                286,
                240,
                159,
                313,
                275,
                359,
                216,
                67,
                370,
                361,
                263,
                64,
                231,
                62,
                189,
                17,
                316,
                343,
                33,
                262,
                20,
                327,
                367,
                329,
                166,
                282,
                233,
                234,
                307,
                338,
                248,
                22,
                18,
                281,
                208,
                176,
                9,
                94,
                265,
                52,
                195,
                371,
                305,
                314,
                194,
                254,
                6,
                106,
                182,
                105,
                209,
                185,
                139,
                127,
                97,
                332,
                205,
                348,
                302,
                32,
                160,
                90,
                242,
                11,
                37,
                28,
                308,
                299,
                26,
                293,
                339,
                283,
                89,
                7,
                120,
                104,
                45,
                47,
                184,
                212,
                284,
                88,
                23,
                133,
                146,
                142,
                255,
                222,
                63,
                227,
                156,
                50,
                214,
                135,
                100,
                91,
                183,
                163,
                186,
                223,
                266,
                241,
                5,
                347,
                243,
                147
              ],
              "nuisance_validation_trials": [
                298,
                168,
                96,
                192,
                19,
                218,
                321,
                110,
                326,
                232,
                15,
                77,
                72,
                261,
                102,
                285,
                171,
                34,
                210,
                364,
                344,
                130,
                2,
                122,
                149,
                30,
                59,
                10,
                124,
                199,
                181,
                179,
                126,
                362,
                29
              ],
              "selection_train_trials": [
                111,
                64,
                189,
                140,
                216,
                257,
                320,
                227,
                226,
                194,
                53,
                205,
                233,
                214,
                276,
                176,
                278,
                63,
                371,
                234,
                105,
                208,
                17,
                163,
                47,
                183,
                198,
                147,
                97,
                28,
                327,
                263,
                90,
                13,
                203,
                339,
                45,
                6,
                50,
                7,
                242,
                22,
                153,
                308,
                20,
                67,
                52,
                195,
                135,
                338,
                284,
                117,
                37,
                23,
                62,
                106,
                275,
                299,
                248,
                330,
                54,
                222,
                146,
                48,
                32,
                347,
                293,
                361,
                265,
                358,
                88,
                33,
                166,
                26,
                82,
                139,
                36,
                266,
                101,
                262,
                118,
                313,
                190,
                127,
                100,
                348,
                169,
                295,
                370,
                296,
                314,
                158,
                9,
                302,
                286,
                307,
                243,
                213,
                316,
                281,
                89,
                329,
                343,
                209,
                305,
                359,
                104,
                150,
                254,
                159,
                156
              ],
              "selection_validation_trials": [
                120,
                5,
                231,
                182,
                94,
                11,
                367,
                283,
                133,
                112,
                49,
                184,
                91,
                241,
                332,
                31,
                185,
                142,
                223,
                18,
                240,
                251,
                186,
                85,
                255,
                282,
                212,
                160
              ],
              "context_alpha": 0.1,
              "residualizer_alpha": 1000.0
            },
            {
              "fold": 1,
              "nuisance_train_trials": [
                49,
                298,
                168,
                96,
                118,
                140,
                330,
                251,
                48,
                169,
                153,
                295,
                296,
                192,
                19,
                278,
                31,
                218,
                112,
                190,
                321,
                111,
                110,
                326,
                13,
                232,
                15,
                276,
                257,
                198,
                54,
                77,
                53,
                358,
                240,
                72,
                261,
                159,
                313,
                359,
                216,
                67,
                370,
                102,
                263,
                231,
                62,
                189,
                17,
                285,
                316,
                343,
                262,
                327,
                171,
                367,
                166,
                233,
                234,
                307,
                34,
                338,
                248,
                18,
                281,
                210,
                9,
                94,
                265,
                52,
                195,
                371,
                305,
                314,
                194,
                254,
                364,
                106,
                182,
                105,
                209,
                344,
                185,
                130,
                139,
                127,
                97,
                332,
                205,
                2,
                302,
                122,
                90,
                242,
                11,
                37,
                28,
                308,
                299,
                26,
                293,
                339,
                283,
                149,
                30,
                120,
                59,
                45,
                10,
                47,
                184,
                212,
                124,
                284,
                199,
                88,
                181,
                179,
                23,
                133,
                126,
                255,
                362,
                222,
                29,
                63,
                227,
                50,
                214,
                135,
                91,
                183,
                186,
                223,
                266,
                241,
                5,
                347,
                147
              ],
              "nuisance_validation_trials": [
                150,
                117,
                213,
                101,
                320,
                85,
                203,
                82,
                226,
                158,
                36,
                286,
                275,
                361,
                64,
                33,
                20,
                329,
                282,
                22,
                208,
                176,
                6,
                348,
                32,
                160,
                89,
                7,
                104,
                146,
                142,
                156,
                100,
                163,
                243
              ],
              "selection_train_trials": [
                166,
                9,
                124,
                179,
                186,
                278,
                251,
                364,
                52,
                5,
                53,
                302,
                321,
                284,
                122,
                182,
                212,
                358,
                139,
                293,
                326,
                72,
                31,
                11,
                330,
                295,
                216,
                222,
                281,
                30,
                227,
                18,
                327,
                190,
                153,
                48,
                149,
                262,
                195,
                231,
                169,
                240,
                106,
                347,
                263,
                210,
                362,
                184,
                313,
                344,
                257,
                91,
                133,
                29,
                232,
                47,
                67,
                59,
                241,
                276,
                159,
                338,
                54,
                28,
                192,
                127,
                185,
                305,
                45,
                359,
                97,
                168,
                198,
                105,
                332,
                126,
                94,
                314,
                218,
                316,
                147,
                140,
                10,
                88,
                307,
                285,
                299,
                194,
                50,
                181,
                171,
                2,
                102,
                96,
                234,
                370,
                63,
                343,
                233,
                189,
                209,
                296,
                77,
                15,
                255,
                199,
                371,
                34,
                130,
                110,
                266
              ],
              "selection_validation_trials": [
                248,
                214,
                261,
                183,
                135,
                49,
                90,
                37,
                118,
                223,
                367,
                23,
                26,
                265,
                308,
                17,
                112,
                120,
                19,
                254,
                298,
                205,
                242,
                13,
                111,
                339,
                283,
                62
              ],
              "context_alpha": 100.0,
              "residualizer_alpha": 10000.0
            },
            {
              "fold": 2,
              "nuisance_train_trials": [
                150,
                117,
                49,
                298,
                213,
                168,
                96,
                118,
                330,
                251,
                101,
                153,
                192,
                19,
                320,
                278,
                31,
                218,
                190,
                321,
                85,
                111,
                203,
                82,
                110,
                326,
                226,
                13,
                232,
                15,
                276,
                158,
                198,
                36,
                77,
                53,
                286,
                240,
                72,
                261,
                159,
                313,
                275,
                216,
                102,
                361,
                64,
                62,
                17,
                285,
                33,
                262,
                20,
                327,
                171,
                367,
                329,
                166,
                282,
                233,
                234,
                307,
                34,
                338,
                248,
                22,
                18,
                281,
                210,
                208,
                176,
                9,
                94,
                52,
                195,
                371,
                305,
                314,
                194,
                254,
                6,
                364,
                182,
                105,
                344,
                185,
                130,
                127,
                97,
                332,
                2,
                348,
                302,
                32,
                160,
                122,
                90,
                242,
                11,
                37,
                28,
                308,
                26,
                149,
                30,
                89,
                7,
                104,
                59,
                10,
                47,
                184,
                212,
                124,
                199,
                88,
                181,
                179,
                23,
                146,
                142,
                126,
                255,
                362,
                222,
                29,
                63,
                227,
                156,
                50,
                135,
                100,
                91,
                163,
                186,
                223,
                266,
                347,
                243
              ],
              "nuisance_validation_trials": [
                140,
                48,
                169,
                295,
                296,
                112,
                257,
                54,
                358,
                359,
                67,
                370,
                263,
                231,
                189,
                316,
                343,
                265,
                106,
                209,
                139,
                205,
                299,
                293,
                339,
                283,
                120,
                45,
                284,
                133,
                214,
                183,
                241,
                5,
                147
              ],
              "selection_train_trials": [
                102,
                361,
                94,
                59,
                192,
                362,
                320,
                49,
                308,
                210,
                72,
                10,
                181,
                226,
                82,
                31,
                158,
                33,
                216,
                203,
                117,
                199,
                47,
                118,
                122,
                88,
                314,
                26,
                326,
                186,
                156,
                327,
                127,
                176,
                7,
                329,
                232,
                149,
                222,
                248,
                367,
                159,
                286,
                15,
                171,
                18,
                223,
                364,
                153,
                185,
                330,
                142,
                198,
                208,
                23,
                52,
                50,
                195,
                371,
                344,
                285,
                29,
                254,
                32,
                53,
                64,
                146,
                184,
                6,
                163,
                104,
                278,
                213,
                255,
                262,
                111,
                321,
                218,
                91,
                313,
                251,
                105,
                307,
                179,
                160,
                124,
                182,
                261,
                22,
                110,
                85,
                101,
                96,
                11,
                97,
                20,
                233,
                194,
                150,
                90,
                62,
                298,
                126,
                332,
                240,
                168,
                190,
                2,
                36,
                347,
                338
              ],
              "selection_validation_trials": [
                37,
                275,
                348,
                34,
                13,
                242,
                30,
                19,
                305,
                100,
                281,
                212,
                130,
                9,
                276,
                266,
                89,
                302,
                28,
                234,
                63,
                17,
                166,
                243,
                227,
                282,
                135,
                77
              ],
              "context_alpha": 10.0,
              "residualizer_alpha": 1000.0
            },
            {
              "fold": 3,
              "nuisance_train_trials": [
                150,
                117,
                49,
                298,
                213,
                168,
                96,
                118,
                140,
                330,
                101,
                48,
                169,
                295,
                296,
                192,
                19,
                320,
                278,
                218,
                112,
                321,
                85,
                203,
                82,
                110,
                326,
                226,
                13,
                232,
                15,
                257,
                158,
                198,
                54,
                36,
                77,
                358,
                286,
                72,
                261,
                275,
                359,
                67,
                370,
                102,
                361,
                263,
                64,
                231,
                62,
                189,
                17,
                285,
                316,
                343,
                33,
                20,
                171,
                367,
                329,
                282,
                233,
                234,
                307,
                34,
                22,
                18,
                210,
                208,
                176,
                9,
                265,
                195,
                371,
                305,
                194,
                254,
                6,
                364,
                106,
                105,
                209,
                344,
                130,
                139,
                97,
                205,
                2,
                348,
                32,
                160,
                122,
                90,
                242,
                37,
                28,
                308,
                299,
                293,
                339,
                283,
                149,
                30,
                89,
                7,
                120,
                104,
                59,
                45,
                10,
                212,
                124,
                284,
                199,
                181,
                179,
                23,
                133,
                146,
                142,
                126,
                255,
                362,
                222,
                29,
                227,
                156,
                50,
                214,
                135,
                100,
                183,
                163,
                266,
                241,
                5,
                243,
                147
              ],
              "nuisance_validation_trials": [
                251,
                153,
                31,
                190,
                111,
                276,
                53,
                240,
                159,
                313,
                216,
                262,
                327,
                166,
                338,
                248,
                281,
                94,
                52,
                314,
                182,
                185,
                127,
                332,
                302,
                11,
                26,
                47,
                184,
                88,
                63,
                91,
                186,
                223,
                347
              ],
              "selection_train_trials": [
                339,
                37,
                171,
                105,
                122,
                296,
                142,
                181,
                6,
                298,
                285,
                358,
                329,
                370,
                359,
                89,
                7,
                243,
                305,
                32,
                59,
                299,
                146,
                110,
                371,
                330,
                102,
                343,
                316,
                265,
                208,
                18,
                20,
                2,
                218,
                28,
                189,
                139,
                183,
                33,
                364,
                213,
                255,
                72,
                9,
                344,
                226,
                348,
                112,
                266,
                257,
                361,
                320,
                295,
                34,
                199,
                50,
                5,
                36,
                30,
                96,
                169,
                192,
                233,
                210,
                48,
                101,
                19,
                130,
                282,
                286,
                10,
                195,
                176,
                222,
                205,
                85,
                367,
                77,
                90,
                82,
                54,
                158,
                283,
                15,
                149,
                135,
                214,
                275,
                124,
                179,
                150,
                209,
                100,
                203,
                62,
                168,
                117,
                147,
                263,
                64,
                49,
                362,
                261,
                241,
                156,
                104,
                45,
                13,
                163,
                198
              ],
              "selection_validation_trials": [
                231,
                118,
                133,
                293,
                234,
                160,
                22,
                232,
                278,
                120,
                307,
                326,
                308,
                126,
                284,
                29,
                227,
                23,
                97,
                254,
                140,
                194,
                321,
                212,
                106,
                242,
                17,
                67
              ],
              "context_alpha": 100.0,
              "residualizer_alpha": 10000.0
            },
            {
              "fold": 4,
              "nuisance_train_trials": [
                150,
                117,
                298,
                213,
                168,
                96,
                140,
                251,
                101,
                48,
                169,
                153,
                295,
                296,
                192,
                19,
                320,
                31,
                218,
                112,
                190,
                321,
                85,
                111,
                203,
                82,
                110,
                326,
                226,
                232,
                15,
                276,
                257,
                158,
                54,
                36,
                77,
                53,
                358,
                286,
                240,
                72,
                261,
                159,
                313,
                275,
                359,
                216,
                67,
                370,
                102,
                361,
                263,
                64,
                231,
                189,
                285,
                316,
                343,
                33,
                262,
                20,
                327,
                171,
                329,
                166,
                282,
                34,
                338,
                248,
                22,
                281,
                210,
                208,
                176,
                94,
                265,
                52,
                314,
                6,
                364,
                106,
                182,
                209,
                344,
                185,
                130,
                139,
                127,
                332,
                205,
                2,
                348,
                302,
                32,
                160,
                122,
                11,
                299,
                26,
                293,
                339,
                283,
                149,
                30,
                89,
                7,
                120,
                104,
                59,
                45,
                10,
                47,
                184,
                124,
                284,
                199,
                88,
                181,
                179,
                133,
                146,
                142,
                126,
                362,
                29,
                63,
                156,
                214,
                100,
                91,
                183,
                163,
                186,
                223,
                241,
                5,
                347,
                243,
                147
              ],
              "nuisance_validation_trials": [
                49,
                118,
                330,
                278,
                13,
                198,
                62,
                17,
                367,
                233,
                234,
                307,
                18,
                9,
                195,
                371,
                305,
                194,
                254,
                105,
                97,
                90,
                242,
                37,
                28,
                308,
                212,
                23,
                255,
                222,
                227,
                50,
                135,
                266
              ],
              "selection_train_trials": [
                168,
                282,
                261,
                362,
                149,
                326,
                102,
                169,
                293,
                150,
                117,
                54,
                370,
                19,
                140,
                347,
                210,
                265,
                190,
                209,
                7,
                302,
                208,
                146,
                30,
                111,
                359,
                240,
                286,
                126,
                72,
                147,
                11,
                343,
                281,
                183,
                110,
                299,
                34,
                96,
                85,
                52,
                364,
                182,
                91,
                332,
                251,
                329,
                120,
                284,
                163,
                171,
                64,
                181,
                316,
                296,
                67,
                257,
                344,
                20,
                26,
                100,
                213,
                179,
                156,
                338,
                275,
                33,
                29,
                314,
                214,
                320,
                166,
                226,
                189,
                104,
                112,
                2,
                186,
                339,
                153,
                176,
                262,
                159,
                160,
                6,
                22,
                48,
                184,
                361,
                348,
                199,
                133,
                94,
                203,
                77,
                283,
                31,
                122,
                82,
                231,
                32,
                47,
                127,
                327,
                321,
                241,
                63,
                263,
                139,
                276,
                218
              ],
              "selection_validation_trials": [
                5,
                243,
                185,
                45,
                298,
                124,
                285,
                130,
                15,
                142,
                53,
                205,
                89,
                232,
                158,
                358,
                36,
                223,
                10,
                106,
                295,
                313,
                216,
                59,
                192,
                101,
                88,
                248
              ],
              "context_alpha": 0.1,
              "residualizer_alpha": 1000.0
            }
          ],
          "train_x_sha256": "c39977887aea303c0ea67260ef64f79aa4689780bb60bedcc42e3c6a74ed5c0b",
          "train_y_sha256": "3e0724bee0f97eabe57e5dcc6b50430665497b795a6a38d25eee6c4702885134",
          "train_context_prediction_sha256": "0330621ffeb110aa4c00cee3c76a63bdddc6fa8dae22e0e2096cf587347a4fba",
          "train_neural_prediction_sha256": "9fd54ef0b07ff30fc988108ae4a2df658a768212957191b0e5524513eee7c7d0",
          "condition_coverage_rule": "max(ceil(0.20*n), n_conditions) when stratifiable"
        },
        {
          "fold": 1,
          "training_trials": [
            117,
            172,
            213,
            152,
            168,
            118,
            229,
            330,
            323,
            144,
            290,
            101,
            48,
            289,
            357,
            187,
            44,
            137,
            115,
            153,
            296,
            192,
            12,
            237,
            303,
            84,
            278,
            93,
            85,
            110,
            326,
            226,
            13,
            232,
            193,
            158,
            198,
            61,
            36,
            83,
            317,
            125,
            250,
            271,
            246,
            72,
            14,
            275,
            55,
            359,
            216,
            67,
            361,
            263,
            301,
            62,
            80,
            279,
            211,
            43,
            285,
            316,
            225,
            343,
            154,
            291,
            363,
            329,
            109,
            353,
            166,
            116,
            233,
            107,
            268,
            234,
            307,
            134,
            350,
            248,
            76,
            210,
            324,
            208,
            191,
            58,
            259,
            9,
            206,
            337,
            371,
            305,
            114,
            314,
            151,
            131,
            254,
            71,
            6,
            106,
            182,
            79,
            344,
            139,
            127,
            221,
            366,
            348,
            302,
            354,
            333,
            122,
            245,
            340,
            355,
            28,
            299,
            293,
            309,
            35,
            215,
            149,
            30,
            89,
            7,
            16,
            104,
            132,
            188,
            59,
            45,
            10,
            47,
            184,
            304,
            212,
            3,
            284,
            199,
            88,
            181,
            179,
            23,
            292,
            146,
            142,
            126,
            255,
            362,
            81,
            29,
            319,
            128,
            39,
            227,
            50,
            311,
            135,
            335,
            219,
            183,
            163,
            325,
            200,
            164,
            223,
            244,
            238,
            170,
            312,
            322,
            148,
            5,
            297,
            147
          ],
          "validation_trials": [
            150,
            49,
            298,
            96,
            140,
            251,
            169,
            295,
            19,
            320,
            31,
            218,
            112,
            190,
            321,
            111,
            203,
            82,
            15,
            276,
            257,
            54,
            77,
            53,
            358,
            286,
            240,
            261,
            159,
            313,
            370,
            102,
            64,
            231,
            189,
            17,
            33,
            262,
            20,
            327,
            171,
            367,
            282,
            34,
            338,
            22,
            18,
            281,
            176,
            94,
            265,
            52,
            195,
            194,
            364,
            105,
            209,
            185,
            130,
            97,
            332,
            205,
            2,
            32,
            160,
            90,
            242,
            11,
            37,
            308,
            26,
            339,
            283,
            120,
            124,
            133,
            222,
            63,
            156,
            214,
            100,
            91,
            186,
            266,
            241,
            347,
            243
          ],
          "nuisance_crossfit_seed": 20262127,
          "final_nuisance_selection_seed": 20262177,
          "final_nuisance_selection_train": [
            80,
            322,
            362,
            245,
            104,
            244,
            188,
            285,
            79,
            302,
            45,
            221,
            206,
            183,
            317,
            324,
            208,
            164,
            268,
            48,
            225,
            23,
            67,
            152,
            337,
            58,
            29,
            16,
            9,
            134,
            106,
            50,
            55,
            168,
            354,
            179,
            371,
            227,
            36,
            305,
            226,
            125,
            248,
            101,
            343,
            246,
            293,
            296,
            319,
            163,
            238,
            148,
            289,
            76,
            301,
            234,
            335,
            311,
            291,
            115,
            325,
            192,
            166,
            232,
            193,
            307,
            62,
            170,
            12,
            122,
            72,
            151,
            366,
            127,
            184,
            107,
            109,
            135,
            316,
            330,
            353,
            126,
            340,
            210,
            304,
            271,
            363,
            144,
            255,
            30,
            187,
            181,
            84,
            329,
            275,
            284,
            254,
            219,
            237,
            146,
            132,
            89,
            279,
            28,
            154,
            213,
            215,
            233,
            223,
            5,
            355,
            83,
            137,
            7,
            35,
            212,
            357,
            199,
            114,
            117,
            290,
            292,
            158,
            128,
            85,
            250,
            348,
            191,
            61,
            172,
            323,
            299,
            93,
            229,
            216,
            147,
            47,
            259,
            14,
            6
          ],
          "final_nuisance_selection_validation": [
            149,
            314,
            88,
            139,
            359,
            350,
            200,
            312,
            263,
            43,
            116,
            153,
            198,
            10,
            182,
            39,
            13,
            361,
            309,
            326,
            211,
            278,
            3,
            59,
            110,
            118,
            142,
            71,
            297,
            131,
            44,
            303,
            333,
            81,
            344
          ],
          "context_alpha": 0.1,
          "residualizer_alpha": 1000.0,
          "nuisance_scopes": [
            {
              "fold": 0,
              "nuisance_train_trials": [
                117,
                172,
                213,
                152,
                168,
                118,
                330,
                323,
                144,
                290,
                101,
                48,
                289,
                357,
                187,
                44,
                137,
                153,
                296,
                12,
                237,
                303,
                84,
                278,
                110,
                326,
                13,
                232,
                193,
                158,
                198,
                61,
                317,
                125,
                250,
                271,
                246,
                72,
                14,
                275,
                55,
                359,
                216,
                67,
                263,
                301,
                62,
                279,
                211,
                43,
                316,
                225,
                343,
                291,
                363,
                329,
                109,
                353,
                166,
                116,
                233,
                107,
                268,
                234,
                307,
                134,
                350,
                210,
                324,
                208,
                191,
                259,
                371,
                305,
                114,
                131,
                254,
                71,
                6,
                106,
                182,
                79,
                344,
                139,
                127,
                221,
                366,
                348,
                302,
                354,
                333,
                122,
                245,
                340,
                355,
                28,
                299,
                35,
                215,
                30,
                89,
                7,
                16,
                132,
                188,
                59,
                45,
                10,
                47,
                184,
                212,
                3,
                199,
                181,
                179,
                23,
                292,
                146,
                126,
                255,
                362,
                29,
                319,
                128,
                39,
                227,
                50,
                135,
                335,
                219,
                183,
                164,
                223,
                238,
                312,
                322,
                148,
                5,
                297,
                147
              ],
              "nuisance_validation_trials": [
                229,
                115,
                192,
                93,
                85,
                226,
                36,
                83,
                361,
                80,
                285,
                154,
                248,
                76,
                58,
                9,
                206,
                337,
                314,
                151,
                293,
                309,
                149,
                104,
                304,
                284,
                88,
                142,
                81,
                311,
                163,
                325,
                200,
                244,
                170
              ],
              "selection_train_trials": [
                340,
                182,
                158,
                350,
                168,
                278,
                152,
                307,
                127,
                137,
                324,
                290,
                366,
                84,
                221,
                268,
                199,
                210,
                28,
                301,
                183,
                312,
                45,
                344,
                107,
                122,
                3,
                213,
                363,
                116,
                355,
                79,
                71,
                147,
                89,
                16,
                118,
                357,
                43,
                198,
                50,
                354,
                29,
                67,
                211,
                61,
                109,
                232,
                279,
                179,
                181,
                110,
                371,
                128,
                139,
                223,
                233,
                117,
                319,
                292,
                35,
                291,
                153,
                333,
                259,
                359,
                219,
                238,
                362,
                187,
                7,
                254,
                296,
                5,
                55,
                245,
                148,
                12,
                329,
                172,
                271,
                164,
                166,
                44,
                353,
                101,
                322,
                215,
                289,
                14,
                39,
                326,
                237,
                225,
                255,
                227,
                48,
                191,
                323,
                146,
                114,
                305,
                208,
                47,
                126,
                335,
                330,
                131,
                132,
                135,
                72,
                303
              ],
              "selection_validation_trials": [
                250,
                216,
                246,
                134,
                234,
                125,
                212,
                59,
                30,
                297,
                10,
                275,
                317,
                6,
                188,
                299,
                302,
                343,
                23,
                316,
                106,
                13,
                62,
                263,
                193,
                184,
                348,
                144
              ],
              "context_alpha": 1000.0,
              "residualizer_alpha": 1000.0
            },
            {
              "fold": 1,
              "nuisance_train_trials": [
                213,
                152,
                168,
                118,
                229,
                330,
                323,
                144,
                48,
                289,
                187,
                44,
                137,
                115,
                296,
                192,
                12,
                303,
                84,
                278,
                93,
                85,
                326,
                226,
                13,
                232,
                193,
                158,
                198,
                61,
                36,
                83,
                317,
                125,
                250,
                271,
                246,
                72,
                14,
                275,
                359,
                67,
                361,
                263,
                301,
                80,
                279,
                211,
                43,
                285,
                316,
                225,
                343,
                154,
                363,
                329,
                353,
                166,
                116,
                107,
                268,
                234,
                134,
                248,
                76,
                210,
                324,
                208,
                191,
                58,
                259,
                9,
                206,
                337,
                371,
                114,
                314,
                151,
                131,
                254,
                71,
                6,
                106,
                182,
                79,
                344,
                139,
                127,
                221,
                348,
                302,
                354,
                333,
                340,
                355,
                28,
                299,
                293,
                309,
                35,
                149,
                89,
                16,
                104,
                132,
                188,
                59,
                10,
                47,
                304,
                212,
                3,
                284,
                199,
                88,
                23,
                146,
                142,
                126,
                362,
                81,
                128,
                39,
                227,
                50,
                311,
                135,
                219,
                183,
                163,
                325,
                200,
                164,
                244,
                170,
                312,
                148,
                5,
                297,
                147
              ],
              "nuisance_validation_trials": [
                117,
                172,
                290,
                101,
                357,
                153,
                237,
                110,
                55,
                216,
                62,
                291,
                109,
                233,
                307,
                350,
                305,
                366,
                122,
                245,
                215,
                30,
                7,
                45,
                184,
                181,
                179,
                292,
                255,
                29,
                319,
                335,
                223,
                238,
                322
              ],
              "selection_train_trials": [
                149,
                23,
                354,
                12,
                137,
                187,
                284,
                9,
                107,
                263,
                210,
                297,
                296,
                61,
                183,
                302,
                13,
                84,
                142,
                191,
                59,
                359,
                81,
                198,
                3,
                301,
                126,
                170,
                248,
                14,
                333,
                219,
                206,
                48,
                227,
                314,
                79,
                88,
                192,
                152,
                293,
                229,
                39,
                343,
                139,
                16,
                148,
                303,
                212,
                317,
                329,
                309,
                76,
                132,
                118,
                221,
                254,
                104,
                323,
                128,
                208,
                28,
                312,
                182,
                44,
                154,
                147,
                344,
                127,
                144,
                131,
                93,
                151,
                304,
                116,
                115,
                246,
                43,
                271,
                337,
                213,
                58,
                250,
                5,
                211,
                279,
                85,
                146,
                299,
                232,
                371,
                72,
                125,
                35,
                225,
                325,
                289,
                163,
                83,
                278,
                6,
                361,
                324,
                353,
                166,
                348,
                193,
                168,
                226,
                326,
                134,
                188
              ],
              "selection_validation_trials": [
                114,
                106,
                135,
                363,
                244,
                234,
                268,
                10,
                275,
                199,
                36,
                285,
                71,
                316,
                311,
                158,
                200,
                330,
                67,
                47,
                50,
                164,
                259,
                340,
                80,
                362,
                89,
                355
              ],
              "context_alpha": 0.1,
              "residualizer_alpha": 1000.0
            },
            {
              "fold": 2,
              "nuisance_train_trials": [
                117,
                172,
                213,
                152,
                168,
                118,
                229,
                144,
                290,
                101,
                289,
                357,
                187,
                44,
                115,
                153,
                296,
                192,
                237,
                84,
                278,
                93,
                85,
                110,
                326,
                226,
                13,
                198,
                61,
                36,
                83,
                317,
                250,
                271,
                246,
                72,
                14,
                275,
                55,
                359,
                216,
                67,
                361,
                263,
                62,
                80,
                279,
                285,
                316,
                343,
                154,
                291,
                363,
                329,
                109,
                353,
                166,
                233,
                107,
                268,
                307,
                134,
                350,
                248,
                76,
                191,
                58,
                259,
                9,
                206,
                337,
                371,
                305,
                314,
                151,
                131,
                254,
                71,
                6,
                106,
                182,
                79,
                139,
                127,
                366,
                348,
                302,
                354,
                333,
                122,
                245,
                340,
                355,
                28,
                293,
                309,
                35,
                215,
                149,
                30,
                89,
                7,
                104,
                132,
                188,
                59,
                45,
                47,
                184,
                304,
                284,
                199,
                88,
                181,
                179,
                23,
                292,
                146,
                142,
                126,
                255,
                362,
                81,
                29,
                319,
                128,
                50,
                311,
                335,
                183,
                163,
                325,
                200,
                164,
                223,
                244,
                238,
                170,
                322,
                147
              ],
              "nuisance_validation_trials": [
                330,
                323,
                48,
                137,
                12,
                303,
                232,
                193,
                158,
                125,
                301,
                211,
                43,
                225,
                116,
                234,
                210,
                324,
                208,
                114,
                344,
                221,
                299,
                16,
                10,
                212,
                3,
                39,
                227,
                135,
                219,
                312,
                148,
                5,
                297
              ],
              "selection_train_trials": [
                259,
                62,
                285,
                359,
                226,
                170,
                371,
                93,
                322,
                154,
                200,
                182,
                117,
                28,
                13,
                79,
                329,
                172,
                206,
                80,
                35,
                289,
                85,
                134,
                357,
                6,
                166,
                278,
                9,
                144,
                131,
                325,
                309,
                7,
                84,
                29,
                72,
                350,
                104,
                307,
                290,
                363,
                110,
                164,
                292,
                109,
                263,
                255,
                291,
                317,
                152,
                50,
                191,
                76,
                179,
                314,
                83,
                181,
                245,
                115,
                216,
                126,
                128,
                337,
                271,
                55,
                147,
                184,
                305,
                244,
                316,
                343,
                366,
                353,
                146,
                229,
                101,
                304,
                58,
                71,
                199,
                59,
                238,
                118,
                67,
                45,
                284,
                36,
                275,
                89,
                248,
                142,
                296,
                335,
                88,
                132,
                333,
                183,
                122,
                168,
                23,
                250,
                362,
                127,
                139,
                107,
                47,
                153,
                354,
                151,
                233,
                268
              ],
              "selection_validation_trials": [
                14,
                254,
                106,
                293,
                340,
                326,
                215,
                237,
                355,
                149,
                348,
                192,
                30,
                302,
                187,
                44,
                81,
                279,
                163,
                213,
                361,
                311,
                61,
                188,
                223,
                246,
                319,
                198
              ],
              "context_alpha": 1000.0,
              "residualizer_alpha": 1000.0
            },
            {
              "fold": 3,
              "nuisance_train_trials": [
                117,
                172,
                152,
                168,
                229,
                330,
                323,
                290,
                101,
                48,
                289,
                357,
                44,
                137,
                115,
                153,
                296,
                192,
                12,
                237,
                303,
                84,
                278,
                93,
                85,
                110,
                226,
                13,
                232,
                193,
                158,
                36,
                83,
                125,
                271,
                246,
                14,
                275,
                55,
                359,
                216,
                67,
                361,
                263,
                301,
                62,
                80,
                279,
                211,
                43,
                285,
                225,
                343,
                154,
                291,
                329,
                109,
                353,
                166,
                116,
                233,
                234,
                307,
                350,
                248,
                76,
                210,
                324,
                208,
                191,
                58,
                259,
                9,
                206,
                337,
                371,
                305,
                114,
                314,
                151,
                254,
                6,
                79,
                344,
                139,
                127,
                221,
                366,
                348,
                122,
                245,
                299,
                293,
                309,
                215,
                149,
                30,
                89,
                7,
                16,
                104,
                132,
                188,
                45,
                10,
                184,
                304,
                212,
                3,
                284,
                199,
                88,
                181,
                179,
                292,
                142,
                126,
                255,
                81,
                29,
                319,
                39,
                227,
                311,
                135,
                335,
                219,
                163,
                325,
                200,
                164,
                223,
                244,
                238,
                170,
                312,
                322,
                148,
                5,
                297
              ],
              "nuisance_validation_trials": [
                213,
                118,
                144,
                187,
                326,
                198,
                61,
                317,
                250,
                72,
                316,
                363,
                107,
                268,
                134,
                131,
                71,
                106,
                182,
                302,
                354,
                333,
                340,
                355,
                28,
                35,
                59,
                47,
                23,
                146,
                362,
                128,
                50,
                183,
                147
              ],
              "selection_train_trials": [
                10,
                7,
                263,
                335,
                299,
                199,
                227,
                293,
                289,
                80,
                184,
                309,
                246,
                188,
                29,
                284,
                233,
                259,
                179,
                343,
                229,
                12,
                117,
                6,
                353,
                142,
                114,
                245,
                314,
                291,
                371,
                163,
                319,
                126,
                212,
                238,
                211,
                76,
                13,
                297,
                127,
                255,
                79,
                226,
                148,
                149,
                311,
                244,
                166,
                296,
                344,
                58,
                152,
                357,
                225,
                285,
                324,
                89,
                208,
                234,
                305,
                44,
                348,
                325,
                154,
                67,
                215,
                137,
                278,
                275,
                85,
                88,
                200,
                55,
                254,
                109,
                9,
                83,
                110,
                132,
                361,
                14,
                210,
                232,
                221,
                216,
                170,
                36,
                62,
                116,
                366,
                168,
                271,
                206,
                350,
                181,
                337,
                30,
                101,
                45,
                312,
                115,
                5,
                172,
                323,
                191,
                301,
                122,
                290,
                104,
                303,
                153
              ],
              "selection_validation_trials": [
                135,
                43,
                292,
                237,
                93,
                84,
                307,
                329,
                192,
                219,
                322,
                158,
                330,
                223,
                16,
                359,
                139,
                39,
                3,
                81,
                48,
                279,
                193,
                248,
                304,
                151,
                125,
                164
              ],
              "context_alpha": 100.0,
              "residualizer_alpha": 1000.0
            },
            {
              "fold": 4,
              "nuisance_train_trials": [
                117,
                172,
                213,
                118,
                229,
                330,
                323,
                144,
                290,
                101,
                48,
                357,
                187,
                137,
                115,
                153,
                192,
                12,
                237,
                303,
                93,
                85,
                110,
                326,
                226,
                232,
                193,
                158,
                198,
                61,
                36,
                83,
                317,
                125,
                250,
                72,
                55,
                216,
                361,
                301,
                62,
                80,
                211,
                43,
                285,
                316,
                225,
                154,
                291,
                363,
                109,
                116,
                233,
                107,
                268,
                234,
                307,
                134,
                350,
                248,
                76,
                210,
                324,
                208,
                58,
                9,
                206,
                337,
                305,
                114,
                314,
                151,
                131,
                71,
                106,
                182,
                344,
                221,
                366,
                302,
                354,
                333,
                122,
                245,
                340,
                355,
                28,
                299,
                293,
                309,
                35,
                215,
                149,
                30,
                7,
                16,
                104,
                59,
                45,
                10,
                47,
                184,
                304,
                212,
                3,
                284,
                88,
                181,
                179,
                23,
                292,
                146,
                142,
                255,
                362,
                81,
                29,
                319,
                128,
                39,
                227,
                50,
                311,
                135,
                335,
                219,
                183,
                163,
                325,
                200,
                223,
                244,
                238,
                170,
                312,
                322,
                148,
                5,
                297,
                147
              ],
              "nuisance_validation_trials": [
                152,
                168,
                289,
                44,
                296,
                84,
                278,
                13,
                271,
                246,
                14,
                275,
                359,
                67,
                263,
                279,
                343,
                329,
                353,
                166,
                191,
                259,
                371,
                254,
                6,
                79,
                139,
                127,
                348,
                89,
                132,
                188,
                199,
                126,
                164
              ],
              "selection_train_trials": [
                50,
                71,
                12,
                142,
                35,
                93,
                200,
                330,
                324,
                76,
                229,
                128,
                232,
                301,
                9,
                299,
                43,
                72,
                319,
                333,
                181,
                109,
                322,
                110,
                223,
                153,
                107,
                210,
                211,
                361,
                193,
                23,
                149,
                45,
                325,
                248,
                311,
                206,
                154,
                244,
                36,
                245,
                29,
                118,
                101,
                255,
                61,
                59,
                172,
                312,
                148,
                30,
                307,
                363,
                366,
                7,
                114,
                28,
                340,
                297,
                125,
                215,
                80,
                344,
                85,
                309,
                350,
                163,
                304,
                293,
                184,
                192,
                170,
                131,
                39,
                316,
                302,
                290,
                234,
                144,
                291,
                354,
                212,
                81,
                335,
                227,
                337,
                106,
                317,
                285,
                48,
                47,
                117,
                122,
                83,
                183,
                303,
                134,
                151,
                221,
                357,
                179,
                10,
                268,
                137,
                116,
                62,
                355,
                314,
                158,
                88,
                226
              ],
              "selection_validation_trials": [
                104,
                58,
                213,
                55,
                198,
                305,
                187,
                208,
                225,
                5,
                146,
                3,
                326,
                216,
                362,
                250,
                233,
                219,
                147,
                284,
                238,
                292,
                237,
                16,
                115,
                323,
                182,
                135
              ],
              "context_alpha": 0.1,
              "residualizer_alpha": 1000.0
            }
          ],
          "train_x_sha256": "2f6509a761be2af36244d81a097ca5de9954eb2a09c4b45389f20ffed3c1b7ba",
          "train_y_sha256": "fde974ae768332e357230d63c575ca5e0d15bd32ba04c5d4630092df552c9542",
          "train_context_prediction_sha256": "9b2257651a44b9fd0b32e080e43a61e9fb7c313e7ff5bbaccd5e32f7bbea441d",
          "train_neural_prediction_sha256": "99576486e81da5c9e7cdc2067b6d7c758e4b9f92c1192e76e63d053499a2cdae",
          "condition_coverage_rule": "max(ceil(0.20*n), n_conditions) when stratifiable"
        },
        {
          "fold": 2,
          "training_trials": [
            150,
            49,
            298,
            172,
            152,
            96,
            140,
            229,
            323,
            144,
            251,
            290,
            289,
            357,
            169,
            187,
            44,
            137,
            115,
            295,
            12,
            237,
            19,
            303,
            320,
            84,
            31,
            218,
            112,
            190,
            321,
            93,
            111,
            203,
            82,
            15,
            276,
            257,
            193,
            61,
            54,
            83,
            77,
            317,
            125,
            250,
            53,
            271,
            358,
            286,
            246,
            240,
            261,
            159,
            313,
            14,
            55,
            370,
            102,
            64,
            231,
            301,
            80,
            279,
            211,
            189,
            17,
            43,
            225,
            33,
            262,
            20,
            154,
            327,
            291,
            171,
            363,
            367,
            109,
            353,
            116,
            282,
            107,
            268,
            34,
            134,
            338,
            350,
            22,
            18,
            76,
            281,
            324,
            191,
            58,
            176,
            259,
            94,
            265,
            52,
            206,
            337,
            195,
            114,
            151,
            194,
            131,
            71,
            364,
            105,
            79,
            209,
            185,
            130,
            97,
            332,
            205,
            2,
            221,
            366,
            354,
            333,
            32,
            160,
            90,
            245,
            242,
            11,
            340,
            355,
            37,
            308,
            26,
            309,
            339,
            283,
            35,
            215,
            120,
            16,
            132,
            188,
            304,
            3,
            124,
            133,
            292,
            222,
            81,
            319,
            128,
            63,
            39,
            156,
            311,
            214,
            335,
            100,
            91,
            219,
            325,
            200,
            164,
            186,
            244,
            266,
            238,
            170,
            312,
            322,
            148,
            241,
            347,
            243,
            297
          ],
          "validation_trials": [
            117,
            213,
            168,
            118,
            330,
            101,
            48,
            153,
            296,
            192,
            278,
            85,
            110,
            326,
            226,
            13,
            232,
            158,
            198,
            36,
            72,
            275,
            359,
            216,
            67,
            361,
            263,
            62,
            285,
            316,
            343,
            329,
            166,
            233,
            234,
            307,
            248,
            210,
            208,
            9,
            371,
            305,
            314,
            254,
            6,
            106,
            182,
            344,
            139,
            127,
            348,
            302,
            122,
            28,
            299,
            293,
            149,
            30,
            89,
            7,
            104,
            59,
            45,
            10,
            47,
            184,
            212,
            284,
            199,
            88,
            181,
            179,
            23,
            146,
            142,
            126,
            255,
            362,
            29,
            227,
            50,
            135,
            183,
            163,
            223,
            5,
            147
          ],
          "nuisance_crossfit_seed": 20262227,
          "final_nuisance_selection_seed": 20262277,
          "final_nuisance_selection_train": [
            297,
            77,
            188,
            133,
            187,
            97,
            221,
            132,
            276,
            43,
            130,
            63,
            102,
            22,
            317,
            148,
            363,
            12,
            324,
            319,
            34,
            151,
            54,
            116,
            53,
            251,
            37,
            14,
            109,
            242,
            206,
            350,
            244,
            215,
            111,
            367,
            259,
            358,
            266,
            289,
            194,
            159,
            295,
            195,
            20,
            271,
            290,
            321,
            312,
            354,
            96,
            156,
            218,
            268,
            58,
            55,
            364,
            243,
            160,
            44,
            261,
            125,
            80,
            340,
            333,
            154,
            211,
            114,
            320,
            262,
            91,
            304,
            90,
            33,
            250,
            61,
            214,
            83,
            131,
            164,
            265,
            11,
            19,
            366,
            144,
            120,
            322,
            219,
            231,
            291,
            71,
            205,
            257,
            64,
            39,
            84,
            337,
            15,
            93,
            323,
            303,
            16,
            189,
            309,
            279,
            2,
            281,
            137,
            170,
            76,
            190,
            193,
            237,
            32,
            176,
            128,
            327,
            332,
            200,
            238,
            79,
            35,
            283,
            17,
            171,
            335,
            313,
            191,
            241,
            150,
            209,
            172,
            246,
            82,
            203,
            31,
            152,
            186,
            325,
            112
          ],
          "final_nuisance_selection_validation": [
            49,
            225,
            245,
            282,
            339,
            311,
            94,
            298,
            18,
            240,
            357,
            222,
            169,
            124,
            100,
            140,
            115,
            229,
            52,
            353,
            26,
            286,
            81,
            3,
            292,
            185,
            347,
            355,
            105,
            338,
            134,
            370,
            308,
            301,
            107
          ],
          "context_alpha": 100.0,
          "residualizer_alpha": 1000.0,
          "nuisance_scopes": [
            {
              "fold": 0,
              "nuisance_train_trials": [
                150,
                298,
                172,
                140,
                323,
                144,
                251,
                290,
                289,
                357,
                169,
                44,
                115,
                237,
                19,
                303,
                320,
                84,
                31,
                112,
                190,
                321,
                93,
                111,
                82,
                276,
                257,
                193,
                61,
                54,
                83,
                125,
                53,
                358,
                286,
                246,
                261,
                313,
                14,
                370,
                102,
                231,
                301,
                279,
                211,
                17,
                43,
                225,
                33,
                20,
                154,
                327,
                291,
                171,
                363,
                367,
                109,
                353,
                116,
                282,
                107,
                268,
                34,
                134,
                338,
                350,
                22,
                18,
                76,
                281,
                324,
                191,
                58,
                176,
                265,
                52,
                206,
                337,
                195,
                114,
                151,
                194,
                131,
                71,
                364,
                105,
                79,
                209,
                185,
                130,
                97,
                332,
                2,
                221,
                366,
                354,
                333,
                32,
                160,
                245,
                242,
                11,
                340,
                355,
                308,
                309,
                339,
                283,
                35,
                215,
                120,
                16,
                132,
                188,
                304,
                3,
                133,
                292,
                222,
                319,
                128,
                63,
                39,
                156,
                214,
                335,
                100,
                91,
                219,
                325,
                186,
                244,
                266,
                170,
                312,
                322,
                241,
                347,
                243,
                297
              ],
              "nuisance_validation_trials": [
                49,
                152,
                96,
                229,
                187,
                137,
                295,
                12,
                218,
                203,
                15,
                77,
                317,
                250,
                271,
                240,
                159,
                55,
                64,
                80,
                189,
                262,
                259,
                94,
                205,
                90,
                37,
                26,
                124,
                81,
                311,
                200,
                164,
                238,
                148
              ],
              "selection_train_trials": [
                156,
                151,
                363,
                44,
                116,
                279,
                321,
                350,
                131,
                115,
                222,
                176,
                71,
                144,
                340,
                215,
                154,
                17,
                120,
                265,
                367,
                91,
                323,
                333,
                261,
                186,
                355,
                286,
                298,
                209,
                243,
                297,
                35,
                339,
                244,
                61,
                364,
                79,
                111,
                140,
                170,
                11,
                112,
                43,
                281,
                125,
                107,
                185,
                97,
                2,
                276,
                357,
                303,
                132,
                134,
                291,
                225,
                160,
                327,
                268,
                292,
                370,
                257,
                231,
                14,
                84,
                188,
                324,
                237,
                337,
                214,
                18,
                266,
                22,
                83,
                33,
                366,
                109,
                31,
                194,
                308,
                100,
                3,
                320,
                53,
                283,
                114,
                102,
                206,
                301,
                172,
                133,
                354,
                358,
                282,
                82,
                245,
                322,
                241,
                309,
                304,
                312,
                290,
                219,
                171,
                347,
                63,
                58,
                325,
                76,
                191,
                20
              ],
              "selection_validation_trials": [
                353,
                34,
                242,
                195,
                313,
                130,
                221,
                32,
                16,
                338,
                190,
                169,
                251,
                128,
                52,
                289,
                93,
                150,
                332,
                54,
                105,
                211,
                193,
                319,
                335,
                39,
                246,
                19
              ],
              "context_alpha": 10.0,
              "residualizer_alpha": 10000.0
            },
            {
              "fold": 1,
              "nuisance_train_trials": [
                150,
                49,
                298,
                172,
                152,
                96,
                229,
                323,
                251,
                290,
                289,
                169,
                187,
                44,
                137,
                115,
                295,
                12,
                237,
                320,
                84,
                31,
                218,
                190,
                93,
                111,
                203,
                15,
                61,
                54,
                83,
                77,
                317,
                125,
                250,
                53,
                271,
                358,
                286,
                246,
                240,
                261,
                159,
                313,
                55,
                370,
                102,
                64,
                231,
                301,
                80,
                279,
                211,
                189,
                17,
                43,
                225,
                33,
                262,
                154,
                327,
                291,
                171,
                363,
                109,
                353,
                116,
                107,
                268,
                338,
                350,
                22,
                18,
                324,
                191,
                58,
                176,
                259,
                94,
                265,
                52,
                206,
                337,
                114,
                151,
                194,
                131,
                364,
                79,
                209,
                130,
                97,
                332,
                205,
                2,
                221,
                366,
                354,
                333,
                32,
                160,
                90,
                11,
                340,
                355,
                37,
                308,
                26,
                309,
                339,
                283,
                35,
                215,
                120,
                132,
                188,
                304,
                3,
                124,
                133,
                292,
                222,
                81,
                63,
                39,
                156,
                311,
                214,
                335,
                100,
                91,
                325,
                200,
                164,
                186,
                266,
                238,
                322,
                148,
                347
              ],
              "nuisance_validation_trials": [
                140,
                144,
                357,
                19,
                303,
                112,
                321,
                82,
                276,
                257,
                193,
                14,
                20,
                367,
                282,
                34,
                134,
                76,
                281,
                195,
                71,
                105,
                185,
                245,
                242,
                16,
                319,
                128,
                219,
                244,
                170,
                312,
                241,
                243,
                297
              ],
              "selection_train_trials": [
                363,
                164,
                292,
                83,
                102,
                364,
                229,
                84,
                295,
                209,
                308,
                133,
                323,
                152,
                225,
                159,
                317,
                49,
                79,
                259,
                325,
                111,
                116,
                337,
                130,
                107,
                114,
                137,
                91,
                96,
                189,
                2,
                262,
                64,
                63,
                313,
                150,
                250,
                33,
                350,
                347,
                125,
                18,
                200,
                109,
                81,
                90,
                289,
                301,
                211,
                22,
                354,
                15,
                132,
                265,
                17,
                176,
                203,
                271,
                151,
                322,
                218,
                31,
                156,
                279,
                290,
                324,
                333,
                222,
                266,
                304,
                154,
                214,
                261,
                268,
                215,
                186,
                298,
                237,
                97,
                93,
                26,
                309,
                35,
                355,
                94,
                190,
                205,
                320,
                283,
                39,
                32,
                80,
                58,
                332,
                339,
                191,
                148,
                335,
                52,
                77,
                12,
                115,
                286,
                206,
                358,
                43,
                171,
                172,
                251,
                55,
                53
              ],
              "selection_validation_trials": [
                169,
                54,
                11,
                370,
                131,
                124,
                160,
                353,
                61,
                238,
                311,
                44,
                231,
                37,
                340,
                327,
                338,
                366,
                188,
                194,
                120,
                3,
                100,
                291,
                246,
                187,
                240,
                221
              ],
              "context_alpha": 1000.0,
              "residualizer_alpha": 1000.0
            },
            {
              "fold": 2,
              "nuisance_train_trials": [
                49,
                152,
                96,
                140,
                229,
                323,
                144,
                251,
                289,
                357,
                169,
                187,
                44,
                137,
                115,
                295,
                12,
                237,
                19,
                303,
                84,
                218,
                112,
                321,
                93,
                111,
                203,
                82,
                15,
                276,
                257,
                193,
                54,
                83,
                77,
                317,
                250,
                271,
                358,
                246,
                240,
                159,
                14,
                55,
                102,
                64,
                231,
                80,
                279,
                211,
                189,
                17,
                43,
                225,
                262,
                20,
                327,
                291,
                171,
                363,
                367,
                353,
                116,
                282,
                107,
                34,
                134,
                338,
                350,
                18,
                76,
                281,
                324,
                191,
                58,
                176,
                259,
                94,
                265,
                52,
                206,
                337,
                195,
                114,
                151,
                194,
                131,
                71,
                364,
                105,
                79,
                185,
                130,
                332,
                205,
                2,
                221,
                366,
                354,
                32,
                160,
                90,
                245,
                242,
                11,
                340,
                37,
                308,
                26,
                339,
                283,
                35,
                16,
                188,
                304,
                124,
                292,
                81,
                319,
                128,
                39,
                311,
                214,
                335,
                100,
                91,
                219,
                200,
                164,
                244,
                266,
                238,
                170,
                312,
                322,
                148,
                241,
                347,
                243,
                297
              ],
              "nuisance_validation_trials": [
                150,
                298,
                172,
                290,
                320,
                31,
                190,
                61,
                125,
                53,
                286,
                261,
                313,
                370,
                301,
                33,
                154,
                109,
                268,
                22,
                209,
                97,
                333,
                355,
                309,
                215,
                120,
                132,
                3,
                133,
                222,
                63,
                156,
                325,
                186
              ],
              "selection_train_trials": [
                52,
                105,
                303,
                350,
                55,
                17,
                242,
                80,
                96,
                100,
                11,
                283,
                170,
                347,
                94,
                327,
                37,
                218,
                79,
                134,
                26,
                276,
                243,
                43,
                363,
                229,
                364,
                265,
                206,
                241,
                32,
                337,
                171,
                297,
                12,
                124,
                128,
                82,
                152,
                19,
                187,
                148,
                332,
                35,
                311,
                188,
                295,
                189,
                81,
                151,
                312,
                176,
                159,
                219,
                107,
                102,
                221,
                34,
                2,
                83,
                90,
                15,
                44,
                211,
                231,
                266,
                18,
                54,
                205,
                281,
                323,
                339,
                39,
                91,
                259,
                279,
                289,
                244,
                160,
                340,
                225,
                291,
                366,
                84,
                71,
                191,
                324,
                137,
                257,
                200,
                367,
                64,
                282,
                77,
                131,
                358,
                308,
                76,
                49,
                195,
                193,
                335,
                112,
                353,
                319,
                116,
                93,
                304,
                251,
                20,
                214,
                262
              ],
              "selection_validation_trials": [
                115,
                292,
                321,
                194,
                169,
                271,
                245,
                203,
                140,
                111,
                14,
                144,
                237,
                16,
                246,
                240,
                238,
                250,
                185,
                317,
                130,
                114,
                58,
                164,
                357,
                322,
                354,
                338
              ],
              "context_alpha": 100.0,
              "residualizer_alpha": 1000.0
            },
            {
              "fold": 3,
              "nuisance_train_trials": [
                150,
                49,
                298,
                172,
                152,
                96,
                140,
                229,
                144,
                290,
                357,
                187,
                137,
                115,
                295,
                12,
                19,
                303,
                320,
                31,
                218,
                112,
                190,
                321,
                203,
                82,
                15,
                276,
                257,
                193,
                61,
                83,
                77,
                317,
                125,
                250,
                53,
                271,
                286,
                240,
                261,
                159,
                313,
                14,
                55,
                370,
                64,
                231,
                301,
                80,
                279,
                189,
                43,
                33,
                262,
                20,
                154,
                327,
                291,
                171,
                367,
                109,
                282,
                268,
                34,
                134,
                350,
                22,
                18,
                76,
                281,
                191,
                58,
                259,
                94,
                265,
                52,
                206,
                195,
                151,
                194,
                131,
                71,
                105,
                209,
                185,
                130,
                97,
                205,
                2,
                221,
                366,
                333,
                32,
                90,
                245,
                242,
                355,
                37,
                308,
                26,
                309,
                339,
                35,
                215,
                120,
                16,
                132,
                188,
                304,
                3,
                124,
                133,
                222,
                81,
                319,
                128,
                63,
                39,
                156,
                311,
                214,
                335,
                91,
                219,
                325,
                200,
                164,
                186,
                244,
                266,
                238,
                170,
                312,
                322,
                148,
                241,
                347,
                243,
                297
              ],
              "nuisance_validation_trials": [
                323,
                251,
                289,
                169,
                44,
                237,
                84,
                93,
                111,
                54,
                358,
                246,
                102,
                211,
                17,
                225,
                363,
                353,
                116,
                107,
                338,
                324,
                176,
                337,
                114,
                364,
                79,
                332,
                354,
                160,
                11,
                340,
                283,
                292,
                100
              ],
              "selection_train_trials": [
                18,
                309,
                266,
                335,
                259,
                245,
                268,
                2,
                238,
                35,
                319,
                96,
                317,
                33,
                215,
                137,
                112,
                64,
                109,
                311,
                43,
                125,
                355,
                322,
                164,
                31,
                243,
                229,
                124,
                120,
                188,
                159,
                206,
                242,
                15,
                370,
                281,
                82,
                80,
                279,
                32,
                94,
                39,
                347,
                320,
                231,
                265,
                55,
                219,
                367,
                133,
                151,
                16,
                71,
                105,
                241,
                128,
                301,
                140,
                22,
                209,
                76,
                304,
                154,
                282,
                170,
                26,
                61,
                150,
                90,
                185,
                83,
                19,
                193,
                250,
                191,
                218,
                303,
                214,
                3,
                321,
                14,
                244,
                276,
                190,
                261,
                297,
                200,
                186,
                91,
                148,
                295,
                240,
                131,
                58,
                20,
                325,
                312,
                194,
                195,
                290,
                189,
                291,
                171,
                333,
                357,
                37,
                134,
                222,
                203,
                97,
                205
              ],
              "selection_validation_trials": [
                152,
                339,
                350,
                313,
                132,
                308,
                12,
                34,
                286,
                221,
                144,
                77,
                298,
                262,
                156,
                49,
                52,
                271,
                63,
                53,
                81,
                172,
                130,
                187,
                115,
                366,
                327,
                257
              ],
              "context_alpha": 100.0,
              "residualizer_alpha": 1000.0
            },
            {
              "fold": 4,
              "nuisance_train_trials": [
                150,
                49,
                298,
                172,
                152,
                96,
                140,
                229,
                323,
                144,
                251,
                290,
                289,
                357,
                169,
                187,
                44,
                137,
                295,
                12,
                237,
                19,
                303,
                320,
                84,
                31,
                218,
                112,
                190,
                321,
                93,
                111,
                203,
                82,
                15,
                276,
                257,
                193,
                61,
                54,
                77,
                317,
                125,
                250,
                53,
                271,
                358,
                286,
                246,
                240,
                261,
                159,
                313,
                14,
                55,
                370,
                102,
                64,
                301,
                80,
                211,
                189,
                17,
                225,
                33,
                262,
                20,
                154,
                363,
                367,
                109,
                353,
                116,
                282,
                107,
                268,
                34,
                134,
                338,
                22,
                76,
                281,
                324,
                176,
                259,
                94,
                337,
                195,
                114,
                71,
                364,
                105,
                79,
                209,
                185,
                97,
                332,
                205,
                354,
                333,
                160,
                90,
                245,
                242,
                11,
                340,
                355,
                37,
                26,
                309,
                283,
                215,
                120,
                16,
                132,
                3,
                124,
                133,
                292,
                222,
                81,
                319,
                128,
                63,
                156,
                311,
                100,
                219,
                325,
                200,
                164,
                186,
                244,
                238,
                170,
                312,
                148,
                241,
                243,
                297
              ],
              "nuisance_validation_trials": [
                115,
                83,
                231,
                279,
                43,
                327,
                291,
                171,
                350,
                18,
                191,
                58,
                265,
                52,
                206,
                151,
                194,
                131,
                130,
                2,
                221,
                366,
                32,
                308,
                339,
                35,
                188,
                304,
                39,
                214,
                335,
                91,
                266,
                322,
                347
              ],
              "selection_train_trials": [
                53,
                185,
                276,
                309,
                262,
                323,
                124,
                137,
                100,
                250,
                353,
                364,
                80,
                186,
                154,
                218,
                120,
                211,
                71,
                209,
                11,
                282,
                159,
                251,
                76,
                268,
                245,
                84,
                281,
                14,
                152,
                105,
                338,
                237,
                170,
                156,
                229,
                354,
                313,
                128,
                190,
                303,
                320,
                261,
                144,
                222,
                271,
                319,
                15,
                82,
                169,
                225,
                311,
                44,
                93,
                246,
                219,
                94,
                324,
                290,
                187,
                189,
                164,
                134,
                215,
                79,
                337,
                340,
                203,
                114,
                317,
                312,
                292,
                26,
                109,
                132,
                200,
                33,
                55,
                112,
                148,
                321,
                286,
                301,
                241,
                333,
                111,
                12,
                107,
                176,
                37,
                19,
                160,
                257,
                61,
                96,
                367,
                16,
                242,
                332,
                195,
                49,
                140,
                283,
                90,
                244,
                125,
                31,
                17,
                357,
                172,
                238
              ],
              "selection_validation_trials": [
                54,
                133,
                22,
                97,
                363,
                193,
                63,
                358,
                325,
                289,
                102,
                20,
                3,
                259,
                298,
                205,
                370,
                355,
                240,
                34,
                243,
                150,
                81,
                116,
                64,
                297,
                77,
                295
              ],
              "context_alpha": 0.1,
              "residualizer_alpha": 1000.0
            }
          ],
          "train_x_sha256": "fb38dca8abcf4a70e7c59c1a30d034b894738146f7933aaee5747966a92b614f",
          "train_y_sha256": "dd1176e672ec6a295a8709e91302345f9c3682440228e2ae33138a054c636afb",
          "train_context_prediction_sha256": "2a7e59f37c1caafd0ca8dd4fec5598f74cc6eb5892fdc6fb3dc63a5f4396b0c3",
          "train_neural_prediction_sha256": "94217c3d3262bbcf32aee3ec074cb5d3f4f711a0358b5d09e60240d9b32d9454",
          "condition_coverage_rule": "max(ceil(0.20*n), n_conditions) when stratifiable"
        }
      ],
      "learner": "linear",
      "outer_training_trials": [
        150,
        117,
        49,
        298,
        172,
        213,
        152,
        168,
        96,
        118,
        140,
        229,
        330,
        323,
        144,
        251,
        290,
        101,
        48,
        289,
        357,
        169,
        187,
        44,
        137,
        115,
        153,
        295,
        296,
        192,
        12,
        237,
        19,
        303,
        320,
        84,
        278,
        31,
        218,
        112,
        190,
        321,
        93,
        85,
        111,
        203,
        82,
        110,
        326,
        226,
        13,
        232,
        15,
        276,
        257,
        193,
        158,
        198,
        61,
        54,
        36,
        83,
        77,
        317,
        125,
        250,
        53,
        271,
        358,
        286,
        246,
        240,
        72,
        261,
        159,
        313,
        14,
        275,
        55,
        359,
        216,
        67,
        370,
        102,
        361,
        263,
        64,
        231,
        301,
        62,
        80,
        279,
        211,
        189,
        17,
        43,
        285,
        316,
        225,
        343,
        33,
        262,
        20,
        154,
        327,
        291,
        171,
        363,
        367,
        329,
        109,
        353,
        166,
        116,
        282,
        233,
        107,
        268,
        234,
        307,
        34,
        134,
        338,
        350,
        248,
        22,
        18,
        76,
        281,
        210,
        324,
        208,
        191,
        58,
        176,
        259,
        9,
        94,
        265,
        52,
        206,
        337,
        195,
        371,
        305,
        114,
        314,
        151,
        194,
        131,
        254,
        71,
        6,
        364,
        106,
        182,
        105,
        79,
        209,
        344,
        185,
        130,
        139,
        127,
        97,
        332,
        205,
        2,
        221,
        366,
        348,
        302,
        354,
        333,
        32,
        160,
        122,
        90,
        245,
        242,
        11,
        340,
        355,
        37,
        28,
        308,
        299,
        26,
        293,
        309,
        339,
        283,
        35,
        215,
        149,
        30,
        89,
        7,
        120,
        16,
        104,
        132,
        188,
        59,
        45,
        10,
        47,
        184,
        304,
        212,
        3,
        124,
        284,
        199,
        88,
        181,
        179,
        23,
        133,
        292,
        146,
        142,
        126,
        255,
        362,
        222,
        81,
        29,
        319,
        128,
        63,
        39,
        227,
        156,
        50,
        311,
        214,
        135,
        335,
        100,
        91,
        219,
        183,
        163,
        325,
        200,
        164,
        186,
        223,
        244,
        266,
        238,
        170,
        312,
        322,
        148,
        241,
        5,
        347,
        243,
        297,
        147
      ],
      "outer_test_trials": [
        65,
        315,
        352,
        143,
        41,
        342,
        204,
        235,
        201,
        98,
        57,
        87,
        252,
        180,
        256,
        258,
        56,
        141,
        280,
        236,
        103,
        269,
        99,
        25,
        306,
        108,
        157,
        349,
        175,
        119,
        239,
        0,
        217,
        123,
        86,
        1,
        24,
        113,
        177,
        173,
        294,
        253,
        334,
        341,
        178,
        272,
        196,
        220,
        300,
        345,
        202,
        310,
        260,
        27,
        4,
        162,
        267,
        75,
        277,
        174,
        249,
        373,
        356,
        207,
        360,
        197,
        336,
        69,
        270,
        273,
        351,
        288,
        73,
        60,
        224,
        287,
        42,
        155,
        328,
        228,
        138,
        165,
        66,
        92,
        264,
        21,
        274,
        95,
        372,
        145,
        68,
        331,
        74,
        46,
        247,
        129,
        167,
        78,
        318,
        346,
        40,
        136,
        365,
        368,
        38,
        230,
        8,
        51,
        70,
        369,
        161,
        374,
        121
      ]
    }
  ]
}
```
