## Supplementary material for "Motor cortical signals predict finger velocity beyond task geometry": Source data and analysis code: 227e907ab0ee928b.json

```
{
  "job": {
    "id": "227e907ab0ee928b",
    "config": {
      "dataset": "LINK",
      "group": "development",
      "model": "rff",
      "seed": 20260726,
      "context_mode": "geometry_tensor",
      "file": "sub-Monkey-N_ses-20220408_obj-1owcs5m_ecephys.nwb",
      "signal": "SpikingBandPower",
      "date": "2022-04-08",
      "task": "RD",
      "rff_seed": 20260803,
      "n_components": 512,
      "gamma_multiplier": 1.0
    },
    "bootstrap": 500,
    "permutations": 0,
    "references": [
      {
        "table": "confirmation_analysis/link_nonlinear_neural_seed_metrics.csv",
        "row": 34
      }
    ]
  },
  "code_sha256": "f521cbb9b7859ea5fefbac7eda12229d833abbeed7b51b6263a70b840a98c21f",
  "elapsed_seconds": 18.275725917017553,
  "metrics": {
    "context_r2": 0.6572965026854821,
    "nonlinear_exact_r2": 0.6582812991281304,
    "nonlinear_gain": 0.000984796468568744,
    "nonlinear_replacement_gain": -0.00014289756609377105,
    "context_mse": 0.00020275395461800928,
    "nonlinear_mse": 0.0002021713186810977,
    "normalized_nonlinear_rmse": 0.584567113226584,
    "mse_reduction_percent": 0.28736107170352265,
    "innovation_alpha": 100000.0,
    "rff_components": 512,
    "gamma_multiplier": 1.0,
    "rff_seed": 20260803,
    "train_trials": 262,
    "test_trials": 113
  },
  "residual_selection_audit": [
    {
      "selection_mode": "pipeline_nested",
      "selection_seed": 20261027,
      "selected_alpha": 100000.0,
      "scores": {
        "0.1": [
          -0.13720432273918332,
          -0.12358688377395896,
          -0.10360375671174353
        ],
        "1.0": [
          -0.137117775811952,
          -0.12350833783458602,
          -0.1035296285703942
        ],
        "10.0": [
          -0.13625726888292425,
          -0.12272719935002697,
          -0.10279256858311177
        ],
        "100.0": [
          -0.12812130257935422,
          -0.1153254529097649,
          -0.09582179721524135
        ],
        "1000.0": [
          -0.07656035677278626,
          -0.06783046455451468,
          -0.05180382463932742
        ],
        "10000.0": [
          -0.005159274084997191,
          -0.0026375584858858423,
          0.0035074900954235157
        ],
        "100000.0": [
          0.000835993736275473,
          0.0004981628354899198,
          0.0018862520436689813
        ]
      },
      "folds": [
        {
          "fold": 0,
          "training_trials": [
            78,
            358,
            123,
            37,
            67,
            112,
            274,
            264,
            312,
            219,
            131,
            53,
            38,
            189,
            35,
            335,
            284,
            271,
            236,
            172,
            268,
            137,
            270,
            340,
            225,
            57,
            177,
            347,
            199,
            68,
            304,
            175,
            106,
            327,
            356,
            289,
            168,
            299,
            196,
            359,
            275,
            277,
            181,
            208,
            366,
            253,
            184,
            83,
            27,
            62,
            158,
            226,
            142,
            40,
            44,
            278,
            126,
            9,
            10,
            156,
            205,
            0,
            160,
            195,
            193,
            302,
            293,
            317,
            291,
            262,
            210,
            290,
            263,
            367,
            273,
            328,
            188,
            238,
            104,
            242,
            324,
            79,
            80,
            197,
            250,
            34,
            240,
            232,
            322,
            159,
            260,
            182,
            118,
            310,
            139,
            20,
            243,
            368,
            13,
            303,
            281,
            345,
            14,
            279,
            373,
            50,
            332,
            323,
            354,
            187,
            213,
            25,
            135,
            98,
            256,
            19,
            334,
            282,
            296,
            11,
            102,
            320,
            211,
            267,
            288,
            305,
            130,
            300,
            325,
            316,
            55,
            149,
            17,
            258,
            183,
            132,
            134,
            107,
            39,
            22,
            60,
            241,
            173,
            101,
            89,
            73,
            321,
            339,
            18,
            28,
            364,
            294,
            93,
            269,
            63,
            372,
            244,
            59,
            237,
            152,
            45,
            153,
            3,
            235,
            374,
            113,
            248,
            286,
            192,
            26,
            348,
            138,
            129,
            124
          ],
          "validation_trials": [
            249,
            209,
            228,
            306,
            92,
            298,
            362,
            178,
            217,
            29,
            99,
            342,
            357,
            370,
            165,
            94,
            311,
            12,
            276,
            41,
            174,
            90,
            239,
            331,
            363,
            100,
            221,
            144,
            87,
            72,
            46,
            103,
            141,
            16,
            31,
            194,
            301,
            180,
            64,
            171,
            353,
            212,
            7,
            176,
            337,
            186,
            257,
            224,
            216,
            292,
            154,
            122,
            24,
            265,
            86,
            108,
            369,
            206,
            266,
            71,
            115,
            280,
            76,
            308,
            261,
            170,
            230,
            116,
            2,
            162,
            114,
            4,
            251,
            330,
            338,
            307,
            127,
            272,
            91,
            297,
            344,
            77,
            287,
            88,
            161,
            246,
            85,
            252
          ],
          "nuisance_crossfit_seed": 20262027,
          "final_nuisance_selection_seed": 20262077,
          "final_nuisance_selection_train": [
            210,
            296,
            104,
            339,
            260,
            67,
            35,
            273,
            53,
            199,
            320,
            345,
            248,
            138,
            253,
            348,
            270,
            279,
            135,
            271,
            293,
            291,
            232,
            267,
            275,
            264,
            288,
            40,
            192,
            235,
            294,
            284,
            258,
            195,
            73,
            173,
            130,
            269,
            268,
            156,
            123,
            367,
            38,
            335,
            3,
            317,
            98,
            37,
            196,
            106,
            50,
            80,
            358,
            324,
            286,
            208,
            55,
            9,
            211,
            244,
            183,
            20,
            243,
            118,
            372,
            175,
            241,
            225,
            289,
            364,
            124,
            172,
            132,
            11,
            158,
            134,
            13,
            322,
            368,
            153,
            18,
            187,
            305,
            27,
            366,
            142,
            205,
            25,
            282,
            28,
            310,
            19,
            107,
            129,
            102,
            373,
            93,
            219,
            325,
            256,
            327,
            321,
            113,
            340,
            101,
            263,
            226,
            262,
            44,
            168,
            193,
            17,
            328,
            79,
            57,
            131,
            240,
            236,
            14,
            137,
            302,
            45,
            274,
            290,
            304,
            59,
            160,
            197,
            323,
            277,
            281,
            152,
            184,
            78,
            126,
            10,
            188,
            39,
            299
          ],
          "final_nuisance_selection_validation": [
            359,
            303,
            332,
            112,
            181,
            62,
            149,
            213,
            278,
            89,
            300,
            26,
            238,
            83,
            316,
            63,
            374,
            139,
            312,
            354,
            0,
            34,
            334,
            250,
            189,
            68,
            356,
            182,
            347,
            60,
            177,
            237,
            159,
            242,
            22
          ],
          "context_alpha": 0.1,
          "residualizer_alpha": 10000.0,
          "nuisance_scopes": [
            {
              "fold": 0,
              "nuisance_train_trials": [
                358,
                37,
                67,
                112,
                264,
                219,
                131,
                53,
                189,
                35,
                335,
                284,
                271,
                172,
                268,
                137,
                270,
                340,
                225,
                57,
                347,
                199,
                68,
                304,
                175,
                106,
                327,
                356,
                289,
                168,
                196,
                359,
                275,
                181,
                366,
                253,
                184,
                83,
                27,
                62,
                158,
                226,
                142,
                40,
                44,
                278,
                126,
                9,
                10,
                205,
                0,
                160,
                193,
                302,
                317,
                291,
                210,
                290,
                263,
                273,
                328,
                188,
                238,
                104,
                242,
                324,
                197,
                250,
                34,
                240,
                232,
                322,
                159,
                260,
                182,
                118,
                310,
                139,
                20,
                243,
                368,
                303,
                281,
                345,
                14,
                279,
                373,
                50,
                323,
                354,
                187,
                213,
                98,
                19,
                334,
                282,
                11,
                102,
                320,
                211,
                267,
                288,
                305,
                130,
                300,
                325,
                55,
                149,
                17,
                183,
                132,
                134,
                107,
                39,
                60,
                241,
                101,
                89,
                73,
                321,
                339,
                364,
                294,
                269,
                372,
                244,
                59,
                237,
                45,
                235,
                374,
                113,
                248,
                286,
                26,
                348,
                138,
                129,
                124
              ],
              "nuisance_validation_trials": [
                78,
                123,
                274,
                312,
                38,
                236,
                177,
                299,
                277,
                208,
                156,
                195,
                293,
                262,
                367,
                79,
                80,
                13,
                332,
                25,
                135,
                256,
                296,
                316,
                258,
                22,
                173,
                18,
                28,
                93,
                63,
                152,
                153,
                3,
                192
              ],
              "selection_train_trials": [
                159,
                172,
                305,
                290,
                324,
                196,
                225,
                205,
                242,
                14,
                263,
                59,
                294,
                354,
                268,
                291,
                130,
                347,
                39,
                131,
                183,
                302,
                286,
                160,
                55,
                348,
                235,
                187,
                118,
                193,
                139,
                289,
                20,
                368,
                271,
                322,
                282,
                89,
                27,
                67,
                253,
                323,
                129,
                226,
                303,
                232,
                211,
                101,
                168,
                366,
                325,
                241,
                238,
                358,
                260,
                44,
                317,
                40,
                83,
                189,
                278,
                279,
                244,
                50,
                310,
                138,
                304,
                19,
                197,
                281,
                250,
                62,
                0,
                284,
                9,
                37,
                17,
                104,
                243,
                267,
                340,
                320,
                328,
                269,
                112,
                98,
                374,
                53,
                275,
                60,
                364,
                248,
                68,
                219,
                335,
                106,
                10,
                339,
                334,
                213,
                175,
                134,
                240,
                270,
                26,
                11,
                142,
                210,
                45,
                188,
                57
              ],
              "selection_validation_trials": [
                137,
                199,
                107,
                345,
                182,
                288,
                132,
                149,
                300,
                35,
                264,
                102,
                359,
                327,
                237,
                126,
                273,
                73,
                158,
                34,
                356,
                184,
                124,
                181,
                321,
                373,
                113,
                372
              ],
              "context_alpha": 0.1,
              "residualizer_alpha": 1000.0
            },
            {
              "fold": 1,
              "nuisance_train_trials": [
                78,
                358,
                123,
                37,
                67,
                112,
                274,
                264,
                312,
                131,
                53,
                38,
                189,
                335,
                284,
                271,
                236,
                268,
                270,
                340,
                57,
                177,
                347,
                68,
                175,
                106,
                327,
                289,
                168,
                299,
                359,
                275,
                277,
                181,
                208,
                366,
                253,
                184,
                83,
                27,
                62,
                226,
                142,
                40,
                44,
                278,
                126,
                9,
                10,
                156,
                205,
                160,
                195,
                302,
                293,
                291,
                262,
                290,
                263,
                367,
                328,
                188,
                238,
                104,
                242,
                324,
                79,
                80,
                197,
                250,
                34,
                322,
                159,
                260,
                182,
                118,
                310,
                20,
                368,
                13,
                281,
                345,
                14,
                373,
                332,
                187,
                213,
                25,
                135,
                98,
                256,
                19,
                334,
                296,
                102,
                320,
                211,
                267,
                288,
                305,
                130,
                300,
                325,
                316,
                55,
                149,
                258,
                183,
                132,
                134,
                107,
                39,
                22,
                241,
                173,
                89,
                73,
                18,
                28,
                364,
                294,
                93,
                63,
                372,
                244,
                59,
                237,
                152,
                45,
                153,
                3,
                374,
                113,
                248,
                286,
                192,
                26,
                129,
                124
              ],
              "nuisance_validation_trials": [
                219,
                35,
                172,
                137,
                225,
                199,
                304,
                356,
                196,
                158,
                0,
                193,
                317,
                210,
                273,
                240,
                232,
                139,
                243,
                303,
                279,
                50,
                323,
                354,
                282,
                11,
                17,
                60,
                101,
                321,
                339,
                269,
                235,
                348,
                138
              ],
              "selection_train_trials": [
                14,
                366,
                345,
                270,
                10,
                305,
                13,
                89,
                26,
                358,
                197,
                175,
                258,
                325,
                181,
                149,
                250,
                62,
                159,
                53,
                28,
                373,
                260,
                19,
                68,
                288,
                55,
                316,
                264,
                192,
                324,
                290,
                284,
                294,
                195,
                183,
                20,
                302,
                189,
                113,
                289,
                320,
                118,
                59,
                18,
                242,
                152,
                102,
                123,
                83,
                364,
                275,
                40,
                238,
                293,
                205,
                327,
                226,
                38,
                253,
                130,
                98,
                142,
                67,
                291,
                34,
                359,
                39,
                3,
                131,
                168,
                104,
                208,
                286,
                237,
                374,
                256,
                372,
                271,
                57,
                134,
                312,
                187,
                310,
                63,
                278,
                153,
                322,
                45,
                79,
                132,
                173,
                300,
                267,
                367,
                177,
                27,
                124,
                106,
                156,
                347,
                268,
                334,
                244,
                281,
                211,
                44,
                112,
                296,
                188,
                9
              ],
              "selection_validation_trials": [
                160,
                93,
                236,
                126,
                73,
                182,
                22,
                135,
                340,
                107,
                184,
                129,
                277,
                213,
                37,
                80,
                274,
                241,
                335,
                328,
                78,
                332,
                368,
                299,
                248,
                25,
                262,
                263
              ],
              "context_alpha": 0.1,
              "residualizer_alpha": 10000.0
            },
            {
              "fold": 2,
              "nuisance_train_trials": [
                78,
                358,
                123,
                37,
                112,
                274,
                264,
                312,
                219,
                53,
                38,
                35,
                335,
                271,
                236,
                172,
                268,
                137,
                270,
                225,
                177,
                347,
                199,
                304,
                106,
                327,
                356,
                168,
                299,
                196,
                275,
                277,
                208,
                366,
                253,
                62,
                158,
                142,
                44,
                278,
                126,
                9,
                10,
                156,
                205,
                0,
                160,
                195,
                193,
                302,
                293,
                317,
                262,
                210,
                367,
                273,
                328,
                188,
                104,
                242,
                324,
                79,
                80,
                197,
                250,
                240,
                232,
                159,
                260,
                310,
                139,
                20,
                243,
                368,
                13,
                303,
                281,
                345,
                14,
                279,
                373,
                50,
                332,
                323,
                354,
                213,
                25,
                135,
                98,
                256,
                19,
                282,
                296,
                11,
                102,
                267,
                288,
                305,
                130,
                300,
                325,
                316,
                17,
                258,
                183,
                134,
                39,
                22,
                60,
                241,
                173,
                101,
                89,
                321,
                339,
                18,
                28,
                364,
                93,
                269,
                63,
                372,
                244,
                237,
                152,
                45,
                153,
                3,
                235,
                374,
                113,
                248,
                286,
                192,
                26,
                348,
                138,
                129,
                124
              ],
              "nuisance_validation_trials": [
                67,
                131,
                189,
                284,
                340,
                57,
                68,
                175,
                289,
                359,
                181,
                184,
                83,
                27,
                226,
                40,
                291,
                290,
                263,
                238,
                34,
                322,
                182,
                118,
                187,
                334,
                320,
                211,
                55,
                149,
                132,
                107,
                73,
                294,
                59
              ],
              "selection_train_trials": [
                18,
                98,
                316,
                173,
                271,
                192,
                37,
                50,
                339,
                0,
                250,
                134,
                232,
                324,
                300,
                197,
                267,
                135,
                53,
                278,
                275,
                264,
                243,
                158,
                225,
                262,
                310,
                35,
                39,
                25,
                22,
                244,
                130,
                129,
                106,
                235,
                240,
                358,
                28,
                335,
                321,
                281,
                303,
                195,
                237,
                345,
                177,
                113,
                277,
                44,
                253,
                124,
                159,
                153,
                196,
                62,
                123,
                332,
                366,
                302,
                317,
                193,
                13,
                102,
                299,
                172,
                208,
                160,
                236,
                104,
                288,
                137,
                156,
                126,
                26,
                327,
                368,
                10,
                305,
                205,
                256,
                139,
                79,
                248,
                373,
                89,
                372,
                282,
                286,
                3,
                168,
                9,
                63,
                219,
                273,
                347,
                188,
                304,
                328,
                269,
                325,
                374,
                138,
                14,
                78,
                241,
                112,
                20,
                260,
                270,
                279
              ],
              "selection_validation_trials": [
                142,
                293,
                213,
                45,
                17,
                60,
                356,
                348,
                101,
                312,
                210,
                354,
                183,
                323,
                152,
                242,
                93,
                19,
                268,
                258,
                38,
                367,
                80,
                296,
                274,
                199,
                11,
                364
              ],
              "context_alpha": 0.1,
              "residualizer_alpha": 10000.0
            },
            {
              "fold": 3,
              "nuisance_train_trials": [
                78,
                123,
                67,
                112,
                274,
                312,
                219,
                131,
                38,
                189,
                35,
                284,
                271,
                236,
                172,
                268,
                137,
                340,
                225,
                57,
                177,
                199,
                68,
                304,
                175,
                106,
                356,
                289,
                299,
                196,
                359,
                277,
                181,
                208,
                366,
                253,
                184,
                83,
                27,
                62,
                158,
                226,
                142,
                40,
                44,
                9,
                156,
                205,
                0,
                195,
                193,
                302,
                293,
                317,
                291,
                262,
                210,
                290,
                263,
                367,
                273,
                328,
                188,
                238,
                104,
                242,
                79,
                80,
                34,
                240,
                232,
                322,
                159,
                260,
                182,
                118,
                139,
                20,
                243,
                368,
                13,
                303,
                281,
                345,
                279,
                373,
                50,
                332,
                323,
                354,
                187,
                213,
                25,
                135,
                98,
                256,
                334,
                282,
                296,
                11,
                320,
                211,
                267,
                288,
                130,
                300,
                325,
                316,
                55,
                149,
                17,
                258,
                132,
                107,
                22,
                60,
                173,
                101,
                73,
                321,
                339,
                18,
                28,
                294,
                93,
                269,
                63,
                244,
                59,
                152,
                45,
                153,
                3,
                235,
                286,
                192,
                26,
                348,
                138
              ],
              "nuisance_validation_trials": [
                358,
                37,
                264,
                53,
                335,
                270,
                347,
                327,
                168,
                275,
                278,
                126,
                10,
                160,
                324,
                197,
                250,
                310,
                14,
                19,
                102,
                305,
                183,
                134,
                39,
                241,
                89,
                364,
                372,
                237,
                374,
                113,
                248,
                129,
                124
              ],
              "selection_train_trials": [
                367,
                273,
                205,
                262,
                28,
                340,
                107,
                277,
                13,
                130,
                304,
                289,
                271,
                63,
                328,
                302,
                35,
                182,
                193,
                296,
                332,
                40,
                293,
                0,
                189,
                3,
                153,
                268,
                242,
                139,
                135,
                312,
                38,
                219,
                317,
                26,
                62,
                173,
                303,
                256,
                366,
                253,
                240,
                59,
                263,
                149,
                172,
                98,
                158,
                345,
                175,
                199,
                142,
                291,
                112,
                323,
                195,
                208,
                181,
                260,
                27,
                274,
                235,
                159,
                67,
                50,
                118,
                177,
                78,
                226,
                106,
                34,
                18,
                137,
                17,
                316,
                93,
                210,
                284,
                152,
                83,
                269,
                60,
                356,
                281,
                44,
                20,
                359,
                188,
                123,
                238,
                45,
                196,
                25,
                368,
                348,
                320,
                279,
                225,
                22,
                156,
                192,
                339,
                334,
                68,
                101,
                184,
                282,
                290,
                104,
                354
              ],
              "selection_validation_trials": [
                211,
                258,
                267,
                80,
                131,
                11,
                321,
                213,
                325,
                286,
                132,
                288,
                294,
                79,
                57,
                300,
                55,
                373,
                73,
                138,
                187,
                322,
                232,
                236,
                243,
                299,
                9,
                244
              ],
              "context_alpha": 100.0,
              "residualizer_alpha": 10000.0
            },
            {
              "fold": 4,
              "nuisance_train_trials": [
                78,
                358,
                123,
                37,
                67,
                274,
                264,
                312,
                219,
                131,
                53,
                38,
                189,
                35,
                335,
                284,
                236,
                172,
                137,
                270,
                340,
                225,
                57,
                177,
                347,
                199,
                68,
                304,
                175,
                327,
                356,
                289,
                168,
                299,
                196,
                359,
                275,
                277,
                181,
                208,
                184,
                83,
                27,
                158,
                226,
                40,
                278,
                126,
                10,
                156,
                0,
                160,
                195,
                193,
                293,
                317,
                291,
                262,
                210,
                290,
                263,
                367,
                273,
                238,
                324,
                79,
                80,
                197,
                250,
                34,
                240,
                232,
                322,
                182,
                118,
                310,
                139,
                243,
                13,
                303,
                14,
                279,
                50,
                332,
                323,
                354,
                187,
                25,
                135,
                256,
                19,
                334,
                282,
                296,
                11,
                102,
                320,
                211,
                305,
                316,
                55,
                149,
                17,
                258,
                183,
                132,
                134,
                107,
                39,
                22,
                60,
                241,
                173,
                101,
                89,
                73,
                321,
                339,
                18,
                28,
                364,
                294,
                93,
                269,
                63,
                372,
                59,
                237,
                152,
                153,
                3,
                235,
                374,
                113,
                248,
                192,
                348,
                138,
                129,
                124
              ],
              "nuisance_validation_trials": [
                112,
                271,
                268,
                106,
                366,
                253,
                62,
                142,
                44,
                9,
                205,
                302,
                328,
                188,
                104,
                242,
                159,
                260,
                20,
                368,
                281,
                345,
                373,
                213,
                98,
                267,
                288,
                130,
                300,
                325,
                244,
                45,
                286,
                26
              ],
              "selection_train_trials": [
                240,
                53,
                175,
                291,
                101,
                184,
                238,
                193,
                168,
                152,
                264,
                173,
                367,
                296,
                60,
                93,
                304,
                299,
                241,
                250,
                181,
                197,
                187,
                211,
                258,
                348,
                183,
                39,
                11,
                134,
                131,
                226,
                293,
                232,
                189,
                356,
                277,
                316,
                339,
                256,
                275,
                40,
                14,
                19,
                320,
                83,
                0,
                158,
                335,
                358,
                262,
                34,
                55,
                25,
                270,
                13,
                199,
                177,
                123,
                305,
                279,
                153,
                332,
                107,
                374,
                303,
                89,
                340,
                80,
                73,
                10,
                126,
                317,
                172,
                63,
                294,
                354,
                124,
                312,
                359,
                156,
                274,
                210,
                237,
                334,
                282,
                182,
                322,
                37,
                138,
                102,
                364,
                310,
                273,
                327,
                321,
                236,
                196,
                17,
                28,
                22,
                57,
                248,
                118,
                284,
                225,
                139,
                278,
                3,
                129,
                67,
                149
              ],
              "selection_validation_trials": [
                219,
                68,
                160,
                372,
                323,
                289,
                35,
                78,
                38,
                79,
                263,
                347,
                59,
                290,
                132,
                18,
                135,
                243,
                269,
                235,
                113,
                137,
                208,
                192,
                27,
                195,
                50,
                324
              ],
              "context_alpha": 0.1,
              "residualizer_alpha": 10000.0
            }
          ],
          "train_x_sha256": "3823bbeeccae16c771a2855fde996c4737e1be4b5a4c0d335c151f1e959f6695",
          "train_y_sha256": "51bb868262075c73c985f37e6066e52e3c521ac191a54c75d22cdd35b4e897d7",
          "train_context_prediction_sha256": "684ae3c5ccfefa1cb4f381c31edc590f041e6570b39c0c245c74136c0c5b0222",
          "train_neural_prediction_sha256": "c3c2464199b42a8614cd47b6dedabb176effa2c9b59301849f14f861aa33e64d",
          "condition_coverage_rule": "max(ceil(0.20*n), n_conditions) when stratifiable"
        },
        {
          "fold": 1,
          "training_trials": [
            78,
            123,
            249,
            209,
            228,
            306,
            274,
            92,
            264,
            298,
            312,
            219,
            362,
            35,
            178,
            217,
            29,
            335,
            284,
            99,
            271,
            342,
            268,
            357,
            370,
            137,
            270,
            165,
            94,
            311,
            12,
            347,
            199,
            68,
            276,
            304,
            41,
            174,
            90,
            327,
            239,
            331,
            359,
            277,
            363,
            100,
            83,
            221,
            62,
            158,
            226,
            144,
            87,
            72,
            44,
            10,
            46,
            103,
            141,
            16,
            0,
            31,
            160,
            194,
            293,
            301,
            317,
            180,
            64,
            171,
            353,
            210,
            290,
            263,
            367,
            273,
            188,
            212,
            7,
            176,
            337,
            104,
            186,
            242,
            257,
            224,
            324,
            79,
            34,
            216,
            232,
            322,
            159,
            260,
            310,
            139,
            292,
            20,
            154,
            122,
            24,
            265,
            86,
            108,
            369,
            13,
            345,
            354,
            187,
            213,
            206,
            25,
            266,
            71,
            98,
            115,
            280,
            76,
            308,
            261,
            170,
            230,
            116,
            334,
            2,
            282,
            296,
            162,
            11,
            114,
            305,
            4,
            130,
            251,
            300,
            330,
            316,
            55,
            338,
            183,
            132,
            134,
            107,
            39,
            307,
            127,
            272,
            91,
            297,
            60,
            339,
            18,
            28,
            344,
            77,
            364,
            93,
            287,
            372,
            244,
            88,
            161,
            246,
            59,
            85,
            237,
            152,
            235,
            248,
            286,
            252,
            348,
            138,
            129,
            124
          ],
          "validation_trials": [
            358,
            37,
            67,
            112,
            131,
            53,
            38,
            189,
            236,
            172,
            340,
            225,
            57,
            177,
            175,
            106,
            356,
            289,
            168,
            299,
            196,
            275,
            181,
            208,
            366,
            253,
            184,
            27,
            142,
            40,
            278,
            126,
            9,
            156,
            205,
            195,
            193,
            302,
            291,
            262,
            328,
            238,
            80,
            197,
            250,
            240,
            182,
            118,
            243,
            368,
            303,
            281,
            14,
            279,
            373,
            50,
            332,
            323,
            135,
            256,
            19,
            102,
            320,
            211,
            267,
            288,
            325,
            149,
            17,
            258,
            22,
            241,
            173,
            101,
            89,
            73,
            321,
            294,
            269,
            63,
            45,
            153,
            3,
            374,
            113,
            192,
            26
          ],
          "nuisance_crossfit_seed": 20262127,
          "final_nuisance_selection_seed": 20262177,
          "final_nuisance_selection_train": [
            209,
            228,
            284,
            99,
            282,
            199,
            16,
            183,
            232,
            271,
            342,
            29,
            251,
            344,
            367,
            270,
            59,
            337,
            322,
            55,
            348,
            64,
            248,
            11,
            124,
            78,
            35,
            132,
            316,
            13,
            72,
            171,
            129,
            324,
            165,
            144,
            298,
            25,
            31,
            221,
            108,
            71,
            345,
            79,
            226,
            158,
            160,
            28,
            186,
            76,
            353,
            178,
            347,
            287,
            369,
            362,
            161,
            170,
            331,
            263,
            114,
            34,
            327,
            372,
            292,
            100,
            188,
            206,
            265,
            4,
            176,
            2,
            7,
            90,
            139,
            154,
            260,
            354,
            20,
            12,
            62,
            46,
            252,
            330,
            107,
            18,
            261,
            230,
            239,
            41,
            83,
            180,
            363,
            235,
            237,
            272,
            103,
            162,
            335,
            305,
            94,
            122,
            123,
            338,
            91,
            88,
            116,
            92,
            264,
            301,
            266,
            310,
            339,
            39,
            293,
            276,
            224,
            10,
            210,
            77,
            219,
            304,
            357,
            152,
            370,
            134,
            115,
            141,
            308,
            268,
            280,
            60,
            317,
            68,
            93,
            296,
            257,
            274,
            312,
            244
          ],
          "final_nuisance_selection_validation": [
            311,
            44,
            307,
            273,
            217,
            212,
            242,
            249,
            216,
            0,
            290,
            364,
            187,
            138,
            159,
            130,
            194,
            334,
            297,
            359,
            306,
            87,
            213,
            127,
            98,
            174,
            86,
            300,
            286,
            24,
            246,
            137,
            277,
            85,
            104
          ],
          "context_alpha": 0.1,
          "residualizer_alpha": 10000.0,
          "nuisance_scopes": [
            {
              "fold": 0,
              "nuisance_train_trials": [
                78,
                123,
                249,
                209,
                306,
                92,
                264,
                298,
                312,
                219,
                362,
                178,
                217,
                335,
                284,
                271,
                342,
                268,
                357,
                370,
                270,
                165,
                94,
                311,
                12,
                347,
                199,
                68,
                276,
                304,
                41,
                174,
                90,
                327,
                239,
                359,
                363,
                100,
                221,
                62,
                226,
                144,
                87,
                72,
                44,
                46,
                141,
                16,
                0,
                31,
                160,
                194,
                293,
                301,
                317,
                180,
                64,
                171,
                353,
                210,
                290,
                263,
                273,
                188,
                212,
                7,
                176,
                337,
                104,
                186,
                242,
                257,
                224,
                324,
                79,
                216,
                232,
                322,
                159,
                260,
                310,
                139,
                292,
                20,
                122,
                265,
                108,
                13,
                345,
                354,
                187,
                206,
                25,
                266,
                71,
                98,
                76,
                308,
                261,
                116,
                334,
                2,
                282,
                296,
                11,
                114,
                305,
                130,
                251,
                300,
                330,
                55,
                338,
                183,
                132,
                134,
                107,
                272,
                91,
                297,
                339,
                28,
                77,
                364,
                93,
                287,
                244,
                88,
                161,
                246,
                59,
                85,
                152,
                248,
                286,
                252,
                348,
                138,
                129,
                124
              ],
              "nuisance_validation_trials": [
                228,
                274,
                35,
                29,
                99,
                137,
                331,
                277,
                83,
                158,
                10,
                103,
                367,
                34,
                154,
                24,
                86,
                369,
                213,
                115,
                280,
                170,
                230,
                162,
                4,
                316,
                39,
                307,
                127,
                60,
                18,
                344,
                372,
                237,
                235
              ],
              "selection_train_trials": [
                122,
                324,
                327,
                265,
                55,
                7,
                300,
                176,
                12,
                273,
                310,
                20,
                41,
                188,
                187,
                232,
                290,
                180,
                219,
                91,
                224,
                338,
                335,
                124,
                62,
                93,
                305,
                31,
                301,
                132,
                244,
                271,
                134,
                171,
                293,
                347,
                104,
                13,
                298,
                260,
                64,
                263,
                226,
                152,
                353,
                11,
                209,
                165,
                221,
                354,
                342,
                72,
                217,
                77,
                357,
                107,
                242,
                90,
                76,
                322,
                330,
                174,
                129,
                284,
                116,
                88,
                248,
                297,
                141,
                362,
                160,
                304,
                139,
                79,
                311,
                94,
                2,
                306,
                216,
                292,
                178,
                138,
                186,
                210,
                312,
                44,
                286,
                270,
                199,
                246,
                92,
                266,
                159,
                206,
                108,
                317,
                71,
                130,
                272,
                161,
                25,
                252,
                296,
                59,
                98,
                194,
                123,
                287,
                257,
                268,
                261,
                78
              ],
              "selection_validation_trials": [
                370,
                100,
                16,
                85,
                264,
                345,
                339,
                87,
                183,
                28,
                212,
                364,
                348,
                239,
                282,
                249,
                334,
                46,
                68,
                359,
                276,
                114,
                251,
                0,
                337,
                144,
                363,
                308
              ],
              "context_alpha": 100.0,
              "residualizer_alpha": 10000.0
            },
            {
              "fold": 1,
              "nuisance_train_trials": [
                123,
                249,
                209,
                228,
                306,
                274,
                92,
                264,
                298,
                312,
                219,
                362,
                35,
                217,
                29,
                335,
                284,
                99,
                271,
                342,
                268,
                370,
                137,
                270,
                94,
                347,
                199,
                68,
                304,
                41,
                174,
                90,
                327,
                239,
                331,
                359,
                277,
                363,
                100,
                83,
                221,
                158,
                226,
                144,
                72,
                44,
                10,
                46,
                103,
                141,
                16,
                0,
                31,
                160,
                194,
                293,
                301,
                317,
                180,
                171,
                210,
                263,
                367,
                273,
                188,
                212,
                7,
                176,
                337,
                104,
                186,
                242,
                224,
                324,
                79,
                34,
                232,
                322,
                310,
                139,
                292,
                20,
                154,
                122,
                24,
                265,
                86,
                108,
                369,
                345,
                187,
                213,
                206,
                25,
                71,
                115,
                280,
                76,
                308,
                170,
                230,
                282,
                162,
                114,
                305,
                4,
                130,
                251,
                316,
                134,
                107,
                39,
                307,
                127,
                272,
                91,
                297,
                60,
                339,
                18,
                344,
                364,
                93,
                372,
                244,
                88,
                161,
                246,
                59,
                85,
                237,
                152,
                235,
                248,
                286,
                252,
                348,
                138,
                129,
                124
              ],
              "nuisance_validation_trials": [
                78,
                178,
                357,
                165,
                311,
                12,
                276,
                62,
                87,
                64,
                353,
                290,
                257,
                216,
                159,
                260,
                13,
                354,
                266,
                98,
                261,
                116,
                334,
                2,
                296,
                11,
                300,
                330,
                55,
                338,
                183,
                132,
                28,
                77,
                287
              ],
              "selection_train_trials": [
                213,
                174,
                344,
                83,
                273,
                304,
                114,
                115,
                68,
                307,
                331,
                242,
                246,
                4,
                277,
                308,
                270,
                306,
                41,
                232,
                239,
                274,
                337,
                187,
                91,
                221,
                18,
                298,
                252,
                170,
                107,
                152,
                59,
                367,
                124,
                139,
                194,
                335,
                71,
                199,
                305,
                251,
                137,
                248,
                228,
                292,
                312,
                297,
                162,
                217,
                25,
                123,
                138,
                286,
                144,
                129,
                160,
                94,
                282,
                235,
                364,
                103,
                76,
                342,
                362,
                85,
                301,
                127,
                161,
                369,
                347,
                180,
                249,
                158,
                90,
                171,
                108,
                10,
                210,
                280,
                141,
                268,
                99,
                35,
                122,
                29,
                134,
                0,
                324,
                230,
                209,
                265,
                86,
                359,
                272,
                284,
                88,
                226,
                264,
                7,
                92,
                31,
                176,
                224,
                46,
                244,
                188,
                34,
                310,
                372,
                271,
                186
              ],
              "selection_validation_trials": [
                16,
                79,
                363,
                72,
                104,
                206,
                24,
                20,
                345,
                44,
                237,
                93,
                317,
                154,
                130,
                370,
                293,
                339,
                39,
                327,
                219,
                60,
                316,
                263,
                348,
                100,
                322,
                212
              ],
              "context_alpha": 100.0,
              "residualizer_alpha": 1000.0
            },
            {
              "fold": 2,
              "nuisance_train_trials": [
                78,
                123,
                249,
                209,
                228,
                306,
                274,
                264,
                298,
                312,
                362,
                35,
                178,
                217,
                29,
                99,
                271,
                268,
                357,
                137,
                270,
                165,
                311,
                12,
                276,
                304,
                41,
                174,
                90,
                331,
                359,
                277,
                100,
                83,
                221,
                62,
                158,
                226,
                144,
                87,
                72,
                44,
                10,
                46,
                103,
                141,
                16,
                0,
                31,
                160,
                293,
                301,
                317,
                180,
                64,
                171,
                353,
                290,
                263,
                367,
                188,
                212,
                176,
                337,
                186,
                257,
                224,
                324,
                34,
                216,
                232,
                159,
                260,
                139,
                292,
                154,
                24,
                265,
                86,
                108,
                369,
                13,
                345,
                354,
                213,
                206,
                266,
                71,
                98,
                115,
                280,
                76,
                261,
                170,
                230,
                116,
                334,
                2,
                282,
                296,
                162,
                11,
                114,
                305,
                4,
                130,
                300,
                330,
                316,
                55,
                338,
                183,
                132,
                39,
                307,
                127,
                272,
                91,
                60,
                18,
                28,
                344,
                77,
                364,
                93,
                287,
                372,
                244,
                161,
                246,
                59,
                85,
                237,
                152,
                235,
                252,
                348,
                138,
                129,
                124
              ],
              "nuisance_validation_trials": [
                92,
                219,
                335,
                284,
                342,
                370,
                94,
                347,
                199,
                68,
                327,
                239,
                363,
                194,
                210,
                273,
                7,
                104,
                242,
                79,
                322,
                310,
                20,
                122,
                187,
                25,
                308,
                251,
                134,
                107,
                297,
                339,
                88,
                248,
                286
              ],
              "selection_train_trials": [
                230,
                237,
                77,
                100,
                305,
                330,
                141,
                257,
                46,
                344,
                2,
                85,
                304,
                154,
                103,
                83,
                159,
                298,
                171,
                287,
                213,
                144,
                178,
                296,
                301,
                76,
                337,
                130,
                293,
                331,
                99,
                137,
                216,
                228,
                232,
                212,
                158,
                307,
                41,
                271,
                354,
                348,
                282,
                129,
                55,
                34,
                59,
                359,
                91,
                29,
                264,
                280,
                246,
                93,
                71,
                124,
                316,
                139,
                188,
                224,
                221,
                132,
                174,
                312,
                300,
                249,
                127,
                276,
                176,
                138,
                244,
                334,
                115,
                16,
                10,
                160,
                338,
                292,
                372,
                260,
                11,
                209,
                357,
                274,
                86,
                98,
                39,
                362,
                44,
                152,
                114,
                324,
                12,
                123,
                252,
                183,
                108,
                235,
                87,
                268,
                306,
                263,
                165,
                290,
                161,
                64,
                186,
                367,
                0,
                180,
                272,
                270
              ],
              "selection_validation_trials": [
                78,
                24,
                18,
                345,
                62,
                226,
                4,
                31,
                116,
                266,
                369,
                28,
                217,
                364,
                317,
                277,
                13,
                60,
                353,
                261,
                206,
                90,
                162,
                265,
                35,
                311,
                170,
                72
              ],
              "context_alpha": 0.1,
              "residualizer_alpha": 1000.0
            },
            {
              "fold": 3,
              "nuisance_train_trials": [
                78,
                123,
                249,
                228,
                306,
                274,
                92,
                312,
                219,
                362,
                35,
                178,
                217,
                29,
                335,
                284,
                99,
                342,
                357,
                370,
                137,
                270,
                165,
                94,
                311,
                12,
                347,
                199,
                68,
                276,
                41,
                174,
                327,
                239,
                331,
                277,
                363,
                100,
                83,
                62,
                158,
                226,
                87,
                44,
                10,
                46,
                103,
                16,
                31,
                160,
                194,
                64,
                171,
                353,
                210,
                290,
                263,
                367,
                273,
                188,
                212,
                7,
                176,
                104,
                186,
                242,
                257,
                324,
                79,
                34,
                216,
                322,
                159,
                260,
                310,
                139,
                20,
                154,
                122,
                24,
                265,
                86,
                108,
                369,
                13,
                354,
                187,
                213,
                25,
                266,
                71,
                98,
                115,
                280,
                76,
                308,
                261,
                170,
                230,
                116,
                334,
                2,
                282,
                296,
                162,
                11,
                4,
                130,
                251,
                300,
                330,
                316,
                55,
                338,
                183,
                132,
                134,
                107,
                39,
                307,
                127,
                297,
                60,
                339,
                18,
                28,
                344,
                77,
                93,
                287,
                372,
                244,
                88,
                59,
                237,
                235,
                248,
                286,
                252,
                124
              ],
              "nuisance_validation_trials": [
                209,
                264,
                298,
                271,
                268,
                304,
                90,
                359,
                221,
                144,
                72,
                141,
                0,
                293,
                301,
                317,
                180,
                337,
                224,
                232,
                292,
                345,
                206,
                114,
                305,
                272,
                91,
                364,
                161,
                246,
                85,
                152,
                348,
                138,
                129
              ],
              "selection_train_trials": [
                312,
                107,
                242,
                306,
                92,
                16,
                244,
                4,
                154,
                307,
                363,
                39,
                282,
                316,
                170,
                46,
                99,
                235,
                280,
                10,
                324,
                327,
                199,
                13,
                226,
                357,
                344,
                338,
                159,
                134,
                339,
                71,
                11,
                331,
                310,
                18,
                88,
                228,
                34,
                59,
                116,
                277,
                265,
                12,
                237,
                213,
                79,
                273,
                115,
                263,
                353,
                261,
                122,
                44,
                24,
                187,
                342,
                372,
                162,
                7,
                296,
                249,
                62,
                300,
                124,
                257,
                104,
                369,
                334,
                83,
                25,
                41,
                55,
                354,
                216,
                217,
                266,
                219,
                347,
                183,
                367,
                94,
                78,
                165,
                98,
                60,
                330,
                212,
                103,
                335,
                2,
                286,
                322,
                297,
                276,
                171,
                230,
                29,
                239,
                311,
                158,
                132,
                137,
                87,
                284,
                139,
                68,
                188,
                77,
                210,
                127,
                28
              ],
              "selection_validation_trials": [
                64,
                86,
                76,
                35,
                174,
                274,
                100,
                176,
                186,
                252,
                160,
                93,
                260,
                31,
                178,
                108,
                308,
                290,
                130,
                251,
                370,
                194,
                20,
                123,
                287,
                362,
                270,
                248
              ],
              "context_alpha": 0.1,
              "residualizer_alpha": 1000.0
            },
            {
              "fold": 4,
              "nuisance_train_trials": [
                78,
                209,
                228,
                274,
                92,
                264,
                298,
                219,
                35,
                178,
                29,
                335,
                284,
                99,
                271,
                342,
                268,
                357,
                370,
                137,
                165,
                94,
                311,
                12,
                347,
                199,
                68,
                276,
                304,
                90,
                327,
                239,
                331,
                359,
                277,
                363,
                83,
                221,
                62,
                158,
                144,
                87,
                72,
                10,
                103,
                141,
                0,
                194,
                293,
                301,
                317,
                180,
                64,
                353,
                210,
                290,
                367,
                273,
                7,
                337,
                104,
                242,
                257,
                224,
                79,
                34,
                216,
                232,
                322,
                159,
                260,
                310,
                292,
                20,
                154,
                122,
                24,
                86,
                369,
                13,
                345,
                354,
                187,
                213,
                206,
                25,
                266,
                98,
                115,
                280,
                308,
                261,
                170,
                230,
                116,
                334,
                2,
                296,
                162,
                11,
                114,
                305,
                4,
                251,
                300,
                330,
                316,
                55,
                338,
                183,
                132,
                134,
                107,
                39,
                307,
                127,
                272,
                91,
                297,
                60,
                339,
                18,
                28,
                344,
                77,
                364,
                287,
                372,
                88,
                161,
                246,
                85,
                237,
                152,
                235,
                248,
                286,
                348,
                138,
                129
              ],
              "nuisance_validation_trials": [
                123,
                249,
                306,
                312,
                362,
                217,
                270,
                41,
                174,
                100,
                226,
                44,
                46,
                16,
                31,
                160,
                171,
                263,
                188,
                212,
                176,
                186,
                324,
                139,
                265,
                108,
                71,
                76,
                282,
                130,
                93,
                244,
                59,
                252,
                124
              ],
              "selection_train_trials": [
                24,
                107,
                86,
                161,
                64,
                305,
                335,
                239,
                116,
                134,
                60,
                132,
                266,
                260,
                68,
                92,
                122,
                129,
                359,
                331,
                79,
                232,
                345,
                137,
                35,
                292,
                308,
                144,
                115,
                88,
                91,
                180,
                344,
                327,
                338,
                2,
                287,
                94,
                213,
                337,
                11,
                7,
                162,
                141,
                369,
                268,
                235,
                300,
                347,
                242,
                290,
                29,
                55,
                127,
                353,
                274,
                10,
                62,
                310,
                138,
                221,
                237,
                301,
                286,
                367,
                165,
                77,
                228,
                261,
                4,
                187,
                372,
                159,
                322,
                357,
                154,
                12,
                85,
                248,
                25,
                39,
                34,
                194,
                272,
                114,
                293,
                280,
                317,
                18,
                216,
                307,
                83,
                257,
                206,
                330,
                273,
                103,
                104,
                296,
                178,
                304,
                246,
                277,
                210,
                87,
                199,
                152,
                209,
                348,
                230,
                224,
                72
              ],
              "selection_validation_trials": [
                311,
                90,
                284,
                354,
                170,
                158,
                363,
                219,
                183,
                276,
                251,
                334,
                0,
                298,
                339,
                342,
                99,
                316,
                271,
                78,
                98,
                264,
                297,
                28,
                364,
                13,
                370,
                20
              ],
              "context_alpha": 10.0,
              "residualizer_alpha": 10000.0
            }
          ],
          "train_x_sha256": "fb96a9602660fb41ad00988f2ca8f0fff9ea2642d15f648462193605df5e01b1",
          "train_y_sha256": "976b024c4d154f76de1431fbaaee7ed27ea9bcdc62aefd1191217bb13b1ca27b",
          "train_context_prediction_sha256": "7159a11f072df4c64097f87c410c69adf5c05eb73165a08cadf18d4305975fc5",
          "train_neural_prediction_sha256": "5d41f7c78b0dd08c3cdbc172ab57e2b09faa00011c0c6bdf922c277df5b18a00",
          "condition_coverage_rule": "max(ceil(0.20*n), n_conditions) when stratifiable"
        },
        {
          "fold": 2,
          "training_trials": [
            358,
            249,
            37,
            67,
            209,
            112,
            228,
            306,
            92,
            298,
            131,
            53,
            38,
            189,
            362,
            178,
            217,
            29,
            99,
            342,
            236,
            172,
            357,
            370,
            165,
            94,
            340,
            225,
            57,
            177,
            311,
            12,
            276,
            175,
            41,
            174,
            106,
            90,
            239,
            331,
            356,
            289,
            168,
            299,
            196,
            275,
            181,
            363,
            208,
            100,
            366,
            253,
            184,
            27,
            221,
            144,
            87,
            142,
            40,
            72,
            278,
            126,
            9,
            46,
            156,
            103,
            141,
            16,
            205,
            31,
            194,
            195,
            193,
            302,
            301,
            180,
            64,
            171,
            291,
            262,
            353,
            328,
            238,
            212,
            7,
            176,
            337,
            186,
            257,
            224,
            80,
            197,
            250,
            216,
            240,
            182,
            118,
            292,
            243,
            154,
            122,
            24,
            265,
            368,
            86,
            108,
            369,
            303,
            281,
            14,
            279,
            373,
            50,
            332,
            323,
            206,
            135,
            266,
            71,
            115,
            280,
            76,
            256,
            308,
            19,
            261,
            170,
            230,
            116,
            2,
            162,
            102,
            114,
            320,
            211,
            267,
            288,
            4,
            251,
            325,
            330,
            149,
            17,
            338,
            258,
            307,
            127,
            272,
            91,
            297,
            22,
            241,
            173,
            101,
            89,
            73,
            321,
            344,
            77,
            294,
            269,
            63,
            287,
            88,
            161,
            246,
            85,
            45,
            153,
            3,
            374,
            113,
            192,
            252,
            26
          ],
          "validation_trials": [
            78,
            123,
            274,
            264,
            312,
            219,
            35,
            335,
            284,
            271,
            268,
            137,
            270,
            347,
            199,
            68,
            304,
            327,
            359,
            277,
            83,
            62,
            158,
            226,
            44,
            10,
            0,
            160,
            293,
            317,
            210,
            290,
            263,
            367,
            273,
            188,
            104,
            242,
            324,
            79,
            34,
            232,
            322,
            159,
            260,
            310,
            139,
            20,
            13,
            345,
            354,
            187,
            213,
            25,
            98,
            334,
            282,
            296,
            11,
            305,
            130,
            300,
            316,
            55,
            183,
            132,
            134,
            107,
            39,
            60,
            339,
            18,
            28,
            364,
            93,
            372,
            244,
            59,
            237,
            152,
            235,
            248,
            286,
            348,
            138,
            129,
            124
          ],
          "nuisance_crossfit_seed": 20262227,
          "final_nuisance_selection_seed": 20262277,
          "final_nuisance_selection_train": [
            330,
            73,
            45,
            77,
            230,
            171,
            114,
            180,
            22,
            306,
            211,
            112,
            19,
            289,
            238,
            302,
            27,
            106,
            278,
            267,
            252,
            216,
            363,
            63,
            90,
            174,
            221,
            307,
            257,
            87,
            168,
            92,
            186,
            262,
            208,
            194,
            308,
            76,
            53,
            154,
            241,
            12,
            181,
            182,
            103,
            17,
            135,
            261,
            46,
            280,
            178,
            94,
            116,
            276,
            258,
            292,
            303,
            141,
            362,
            192,
            256,
            37,
            193,
            325,
            246,
            239,
            212,
            41,
            228,
            196,
            184,
            197,
            331,
            31,
            342,
            332,
            338,
            373,
            240,
            153,
            321,
            14,
            100,
            71,
            57,
            7,
            149,
            265,
            165,
            4,
            118,
            24,
            162,
            172,
            299,
            323,
            50,
            29,
            64,
            38,
            2,
            337,
            16,
            91,
            86,
            311,
            344,
            161,
            108,
            142,
            131,
            369,
            156,
            272,
            99,
            85,
            26,
            224,
            177,
            101,
            328,
            122,
            127,
            370,
            126,
            281,
            80,
            144,
            217,
            115,
            206,
            176,
            205,
            9,
            102,
            89,
            366,
            266,
            170,
            236
          ],
          "final_nuisance_selection_validation": [
            253,
            279,
            88,
            175,
            195,
            340,
            287,
            67,
            225,
            356,
            250,
            40,
            249,
            320,
            358,
            269,
            173,
            209,
            113,
            275,
            357,
            3,
            243,
            297,
            189,
            72,
            291,
            368,
            353,
            251,
            301,
            298,
            294,
            374,
            288
          ],
          "context_alpha": 0.1,
          "residualizer_alpha": 10000.0,
          "nuisance_scopes": [
            {
              "fold": 0,
              "nuisance_train_trials": [
                358,
                249,
                37,
                67,
                209,
                306,
                92,
                298,
                131,
                53,
                38,
                189,
                362,
                217,
                29,
                99,
                342,
                236,
                172,
                357,
                370,
                165,
                94,
                340,
                225,
                57,
                177,
                311,
                12,
                276,
                41,
                174,
                90,
                239,
                168,
                299,
                196,
                275,
                208,
                100,
                366,
                253,
                184,
                221,
                144,
                87,
                142,
                40,
                72,
                278,
                9,
                103,
                31,
                194,
                195,
                193,
                302,
                301,
                180,
                64,
                171,
                291,
                262,
                328,
                238,
                7,
                337,
                186,
                257,
                224,
                80,
                197,
                240,
                182,
                118,
                292,
                154,
                122,
                24,
                265,
                368,
                108,
                369,
                303,
                281,
                14,
                279,
                373,
                50,
                332,
                323,
                206,
                135,
                266,
                71,
                115,
                280,
                76,
                308,
                19,
                261,
                170,
                230,
                116,
                2,
                162,
                102,
                114,
                320,
                211,
                288,
                251,
                325,
                330,
                149,
                17,
                338,
                258,
                307,
                127,
                272,
                91,
                297,
                22,
                241,
                89,
                73,
                321,
                344,
                77,
                269,
                63,
                246,
                85,
                153,
                3,
                374,
                192,
                252,
                26
              ],
              "nuisance_validation_trials": [
                112,
                228,
                178,
                175,
                106,
                331,
                356,
                289,
                181,
                363,
                27,
                126,
                46,
                156,
                141,
                16,
                205,
                353,
                212,
                176,
                250,
                216,
                243,
                86,
                256,
                267,
                4,
                173,
                101,
                294,
                287,
                88,
                161,
                45,
                113
              ],
              "selection_train_trials": [
                266,
                221,
                103,
                325,
                209,
                162,
                116,
                72,
                168,
                94,
                71,
                89,
                2,
                38,
                332,
                369,
                76,
                14,
                246,
                12,
                337,
                85,
                99,
                7,
                281,
                31,
                292,
                90,
                224,
                275,
                249,
                174,
                184,
                92,
                149,
                217,
                342,
                368,
                41,
                182,
                206,
                238,
                253,
                100,
                344,
                122,
                291,
                370,
                67,
                135,
                240,
                252,
                192,
                87,
                194,
                144,
                57,
                165,
                197,
                358,
                299,
                297,
                269,
                272,
                265,
                142,
                9,
                230,
                307,
                115,
                172,
                279,
                258,
                22,
                77,
                208,
                17,
                193,
                288,
                340,
                330,
                171,
                196,
                374,
                3,
                262,
                338,
                29,
                26,
                153,
                170,
                50,
                118,
                236,
                64,
                211,
                40,
                241,
                311,
                195,
                186,
                321,
                280,
                102,
                261,
                306,
                127,
                80,
                373,
                251,
                177,
                24
              ],
              "selection_validation_trials": [
                308,
                131,
                278,
                189,
                320,
                154,
                73,
                323,
                328,
                257,
                302,
                239,
                303,
                37,
                301,
                91,
                114,
                108,
                276,
                225,
                180,
                19,
                357,
                362,
                366,
                53,
                63,
                298
              ],
              "context_alpha": 0.1,
              "residualizer_alpha": 10000.0
            },
            {
              "fold": 1,
              "nuisance_train_trials": [
                358,
                249,
                37,
                67,
                112,
                228,
                306,
                92,
                298,
                131,
                53,
                38,
                189,
                362,
                178,
                217,
                99,
                342,
                236,
                172,
                357,
                370,
                94,
                340,
                57,
                177,
                311,
                12,
                276,
                175,
                41,
                106,
                331,
                356,
                289,
                168,
                299,
                196,
                275,
                181,
                363,
                100,
                184,
                27,
                87,
                142,
                40,
                72,
                278,
                126,
                9,
                46,
                156,
                103,
                141,
                16,
                205,
                31,
                195,
                193,
                302,
                301,
                64,
                171,
                291,
                262,
                353,
                328,
                238,
                212,
                7,
                176,
                337,
                186,
                257,
                224,
                80,
                250,
                216,
                240,
                182,
                243,
                154,
                122,
                24,
                265,
                368,
                86,
                108,
                369,
                303,
                281,
                279,
                50,
                206,
                135,
                266,
                71,
                115,
                76,
                256,
                308,
                19,
                261,
                116,
                162,
                102,
                114,
                320,
                211,
                267,
                4,
                251,
                325,
                330,
                338,
                258,
                307,
                127,
                272,
                91,
                22,
                173,
                101,
                89,
                73,
                344,
                294,
                63,
                287,
                88,
                161,
                246,
                85,
                45,
                153,
                3,
                374,
                113,
                192
              ],
              "nuisance_validation_trials": [
                209,
                29,
                165,
                225,
                174,
                90,
                239,
                208,
                366,
                253,
                221,
                144,
                194,
                180,
                197,
                118,
                292,
                14,
                373,
                332,
                323,
                280,
                170,
                230,
                2,
                288,
                149,
                17,
                297,
                241,
                321,
                77,
                269,
                252,
                26
              ],
              "selection_train_trials": [
                275,
                37,
                102,
                40,
                358,
                301,
                251,
                153,
                238,
                212,
                101,
                287,
                57,
                19,
                224,
                85,
                294,
                267,
                4,
                276,
                256,
                175,
                266,
                182,
                41,
                176,
                328,
                211,
                257,
                291,
                50,
                344,
                87,
                31,
                100,
                308,
                311,
                88,
                243,
                142,
                289,
                116,
                126,
                342,
                246,
                306,
                331,
                161,
                173,
                228,
                71,
                195,
                99,
                45,
                127,
                76,
                113,
                298,
                53,
                64,
                184,
                131,
                156,
                63,
                9,
                363,
                154,
                72,
                94,
                330,
                112,
                236,
                91,
                325,
                249,
                73,
                171,
                12,
                307,
                368,
                357,
                178,
                279,
                320,
                353,
                80,
                250,
                172,
                38,
                115,
                168,
                181,
                103,
                67,
                122,
                217,
                362,
                3,
                281,
                192,
                22,
                177,
                86,
                265,
                141,
                114,
                162,
                7,
                108,
                24,
                340,
                186
              ],
              "selection_validation_trials": [
                193,
                278,
                196,
                205,
                370,
                27,
                338,
                106,
                135,
                261,
                374,
                240,
                16,
                92,
                299,
                189,
                89,
                216,
                337,
                302,
                272,
                262,
                258,
                369,
                303,
                356,
                206,
                46
              ],
              "context_alpha": 0.1,
              "residualizer_alpha": 10000.0
            },
            {
              "fold": 2,
              "nuisance_train_trials": [
                358,
                67,
                209,
                112,
                228,
                306,
                38,
                189,
                362,
                178,
                217,
                29,
                99,
                236,
                370,
                165,
                225,
                57,
                177,
                311,
                12,
                175,
                174,
                106,
                90,
                239,
                331,
                356,
                289,
                168,
                299,
                196,
                275,
                181,
                363,
                208,
                100,
                366,
                253,
                184,
                27,
                221,
                144,
                142,
                72,
                278,
                126,
                9,
                46,
                156,
                141,
                16,
                205,
                31,
                194,
                302,
                301,
                180,
                171,
                291,
                262,
                353,
                328,
                238,
                212,
                7,
                176,
                186,
                257,
                224,
                80,
                197,
                250,
                216,
                182,
                118,
                292,
                243,
                154,
                122,
                24,
                265,
                368,
                86,
                108,
                303,
                281,
                14,
                279,
                373,
                50,
                332,
                323,
                206,
                135,
                266,
                71,
                115,
                280,
                76,
                256,
                308,
                261,
                170,
                230,
                2,
                102,
                211,
                267,
                288,
                4,
                251,
                325,
                149,
                17,
                338,
                307,
                127,
                272,
                297,
                22,
                241,
                173,
                101,
                89,
                321,
                344,
                77,
                294,
                269,
                287,
                88,
                161,
                246,
                45,
                374,
                113,
                192,
                252,
                26
              ],
              "nuisance_validation_trials": [
                249,
                37,
                92,
                298,
                131,
                53,
                342,
                172,
                357,
                94,
                340,
                276,
                41,
                87,
                40,
                103,
                195,
                193,
                64,
                337,
                240,
                369,
                19,
                116,
                162,
                114,
                320,
                330,
                258,
                91,
                73,
                63,
                85,
                153,
                3
              ],
              "selection_train_trials": [
                374,
                175,
                287,
                142,
                278,
                113,
                308,
                269,
                141,
                118,
                178,
                225,
                197,
                216,
                171,
                208,
                22,
                212,
                12,
                196,
                77,
                26,
                168,
                294,
                358,
                80,
                328,
                38,
                230,
                180,
                46,
                127,
                256,
                363,
                356,
                7,
                72,
                211,
                86,
                31,
                252,
                206,
                71,
                181,
                90,
                182,
                275,
                279,
                321,
                24,
                14,
                262,
                224,
                289,
                246,
                291,
                149,
                338,
                205,
                307,
                209,
                29,
                108,
                186,
                144,
                170,
                325,
                373,
                101,
                353,
                261,
                126,
                4,
                272,
                228,
                266,
                106,
                102,
                344,
                89,
                112,
                16,
                366,
                302,
                100,
                250,
                332,
                267,
                57,
                45,
                241,
                306,
                368,
                292,
                236,
                174,
                323,
                362,
                122,
                311,
                177,
                194,
                156,
                9,
                173,
                76,
                303,
                301,
                221,
                189,
                331,
                239
              ],
              "selection_validation_trials": [
                2,
                115,
                257,
                243,
                161,
                184,
                50,
                251,
                154,
                67,
                99,
                265,
                88,
                17,
                176,
                253,
                297,
                192,
                217,
                288,
                299,
                135,
                27,
                238,
                165,
                280,
                370,
                281
              ],
              "context_alpha": 1000.0,
              "residualizer_alpha": 10000.0
            },
            {
              "fold": 3,
              "nuisance_train_trials": [
                358,
                249,
                37,
                67,
                209,
                112,
                228,
                306,
                92,
                298,
                131,
                53,
                38,
                178,
                29,
                99,
                342,
                172,
                357,
                165,
                94,
                340,
                225,
                177,
                311,
                12,
                276,
                175,
                41,
                174,
                106,
                90,
                239,
                331,
                356,
                289,
                168,
                181,
                363,
                208,
                366,
                253,
                27,
                221,
                144,
                87,
                142,
                40,
                72,
                126,
                9,
                46,
                156,
                103,
                141,
                16,
                205,
                194,
                195,
                193,
                302,
                301,
                180,
                64,
                291,
                262,
                353,
                238,
                212,
                176,
                337,
                186,
                224,
                80,
                197,
                250,
                216,
                240,
                182,
                118,
                292,
                243,
                122,
                265,
                368,
                86,
                369,
                281,
                14,
                279,
                373,
                332,
                323,
                266,
                280,
                256,
                19,
                261,
                170,
                230,
                116,
                2,
                162,
                102,
                114,
                320,
                211,
                267,
                288,
                4,
                251,
                325,
                330,
                149,
                17,
                258,
                307,
                127,
                91,
                297,
                241,
                173,
                101,
                73,
                321,
                344,
                77,
                294,
                269,
                63,
                287,
                88,
                161,
                85,
                45,
                153,
                3,
                113,
                252,
                26
              ],
              "nuisance_validation_trials": [
                189,
                362,
                217,
                236,
                370,
                57,
                299,
                196,
                275,
                100,
                184,
                278,
                31,
                171,
                328,
                7,
                257,
                154,
                24,
                108,
                303,
                50,
                206,
                135,
                71,
                115,
                76,
                308,
                338,
                272,
                22,
                89,
                246,
                374,
                192
              ],
              "selection_train_trials": [
                216,
                298,
                251,
                172,
                2,
                240,
                170,
                320,
                116,
                73,
                112,
                27,
                193,
                176,
                186,
                46,
                16,
                4,
                174,
                86,
                230,
                177,
                122,
                208,
                106,
                366,
                38,
                261,
                88,
                276,
                12,
                114,
                99,
                369,
                175,
                102,
                342,
                301,
                252,
                165,
                287,
                131,
                53,
                87,
                144,
                182,
                262,
                153,
                195,
                212,
                265,
                168,
                80,
                126,
                37,
                29,
                225,
                67,
                40,
                180,
                331,
                118,
                173,
                280,
                92,
                321,
                72,
                358,
                91,
                302,
                294,
                194,
                64,
                9,
                101,
                228,
                149,
                63,
                211,
                141,
                297,
                178,
                281,
                14,
                94,
                292,
                205,
                325,
                85,
                142,
                330,
                291,
                103,
                161,
                340,
                238,
                256,
                77,
                197,
                267,
                26,
                368,
                3,
                239,
                156,
                373,
                41,
                241,
                243,
                288,
                357,
                17
              ],
              "selection_validation_trials": [
                306,
                363,
                269,
                311,
                209,
                221,
                279,
                266,
                323,
                289,
                307,
                332,
                344,
                249,
                250,
                162,
                181,
                90,
                258,
                127,
                113,
                353,
                224,
                356,
                253,
                19,
                45,
                337
              ],
              "context_alpha": 0.1,
              "residualizer_alpha": 10000.0
            },
            {
              "fold": 4,
              "nuisance_train_trials": [
                249,
                37,
                209,
                112,
                228,
                92,
                298,
                131,
                53,
                189,
                362,
                178,
                217,
                29,
                342,
                236,
                172,
                357,
                370,
                165,
                94,
                340,
                225,
                57,
                276,
                175,
                41,
                174,
                106,
                90,
                239,
                331,
                356,
                289,
                299,
                196,
                275,
                181,
                363,
                208,
                100,
                366,
                253,
                184,
                27,
                221,
                144,
                87,
                40,
                278,
                126,
                46,
                156,
                103,
                141,
                16,
                205,
                31,
                194,
                195,
                193,
                180,
                64,
                171,
                353,
                328,
                212,
                7,
                176,
                337,
                257,
                197,
                250,
                216,
                240,
                118,
                292,
                243,
                154,
                24,
                86,
                108,
                369,
                303,
                14,
                373,
                50,
                332,
                323,
                206,
                135,
                71,
                115,
                280,
                76,
                256,
                308,
                19,
                170,
                230,
                116,
                2,
                162,
                114,
                320,
                267,
                288,
                4,
                330,
                149,
                17,
                338,
                258,
                272,
                91,
                297,
                22,
                241,
                173,
                101,
                89,
                73,
                321,
                77,
                294,
                269,
                63,
                287,
                88,
                161,
                246,
                85,
                45,
                153,
                3,
                374,
                113,
                192,
                252,
                26
              ],
              "nuisance_validation_trials": [
                358,
                67,
                306,
                38,
                99,
                177,
                311,
                12,
                168,
                142,
                72,
                9,
                302,
                301,
                291,
                262,
                238,
                186,
                224,
                80,
                182,
                122,
                265,
                368,
                281,
                279,
                266,
                261,
                102,
                211,
                251,
                325,
                307,
                127,
                344
              ],
              "selection_train_trials": [
                205,
                249,
                180,
                340,
                192,
                206,
                328,
                369,
                57,
                103,
                135,
                246,
                258,
                90,
                64,
                173,
                212,
                269,
                172,
                73,
                14,
                181,
                228,
                195,
                239,
                114,
                288,
                323,
                370,
                267,
                252,
                236,
                250,
                170,
                2,
                321,
                178,
                76,
                24,
                144,
                230,
                87,
                209,
                91,
                289,
                4,
                331,
                353,
                40,
                92,
                278,
                330,
                71,
                221,
                294,
                308,
                240,
                108,
                272,
                193,
                27,
                141,
                176,
                149,
                257,
                243,
                303,
                197,
                184,
                275,
                357,
                156,
                165,
                94,
                131,
                342,
                22,
                31,
                37,
                100,
                161,
                356,
                154,
                17,
                46,
                253,
                287,
                363,
                85,
                256,
                332,
                113,
                338,
                217,
                366,
                29,
                3,
                101,
                115,
                280,
                7,
                216,
                276,
                175,
                194,
                19,
                196,
                153,
                208,
                63,
                299,
                112
              ],
              "selection_validation_trials": [
                162,
                116,
                362,
                189,
                77,
                298,
                337,
                45,
                241,
                26,
                171,
                88,
                174,
                86,
                106,
                53,
                118,
                16,
                126,
                89,
                297,
                292,
                50,
                320,
                373,
                225,
                41,
                374
              ],
              "context_alpha": 0.1,
              "residualizer_alpha": 10000.0
            }
          ],
          "train_x_sha256": "9ae7de6ec973d0c79b706ac285a9112ec9efc9b555927e0c133292975bb9158c",
          "train_y_sha256": "9f5823da88773a4f59b8dffd42519ccd3c0d39b98457c03d603b0921aaada467",
          "train_context_prediction_sha256": "fe5338a438770ae081f77693097f044e8a2d9e1211271122b49c3ec99f45b315",
          "train_neural_prediction_sha256": "95fd024f6ab2cda5a5ce9ac848affe231ca1265800f3986231f26f2061b63c1a",
          "condition_coverage_rule": "max(ceil(0.20*n), n_conditions) when stratifiable"
        }
      ],
      "learner": "rff",
      "outer_training_trials": [
        78,
        358,
        123,
        249,
        37,
        67,
        209,
        112,
        228,
        306,
        274,
        92,
        264,
        298,
        312,
        219,
        131,
        53,
        38,
        189,
        362,
        35,
        178,
        217,
        29,
        335,
        284,
        99,
        271,
        342,
        236,
        172,
        268,
        357,
        370,
        137,
        270,
        165,
        94,
        340,
        225,
        57,
        177,
        311,
        12,
        347,
        199,
        68,
        276,
        304,
        175,
        41,
        174,
        106,
        90,
        327,
        239,
        331,
        356,
        289,
        168,
        299,
        196,
        359,
        275,
        277,
        181,
        363,
        208,
        100,
        366,
        253,
        184,
        83,
        27,
        221,
        62,
        158,
        226,
        144,
        87,
        142,
        40,
        72,
        44,
        278,
        126,
        9,
        10,
        46,
        156,
        103,
        141,
        16,
        205,
        0,
        31,
        160,
        194,
        195,
        193,
        302,
        293,
        301,
        317,
        180,
        64,
        171,
        291,
        262,
        353,
        210,
        290,
        263,
        367,
        273,
        328,
        188,
        238,
        212,
        7,
        176,
        337,
        104,
        186,
        242,
        257,
        224,
        324,
        79,
        80,
        197,
        250,
        34,
        216,
        240,
        232,
        322,
        159,
        260,
        182,
        118,
        310,
        139,
        292,
        20,
        243,
        154,
        122,
        24,
        265,
        368,
        86,
        108,
        369,
        13,
        303,
        281,
        345,
        14,
        279,
        373,
        50,
        332,
        323,
        354,
        187,
        213,
        206,
        25,
        135,
        266,
        71,
        98,
        115,
        280,
        76,
        256,
        308,
        19,
        261,
        170,
        230,
        116,
        334,
        2,
        282,
        296,
        162,
        11,
        102,
        114,
        320,
        211,
        267,
        288,
        305,
        4,
        130,
        251,
        300,
        325,
        330,
        316,
        55,
        149,
        17,
        338,
        258,
        183,
        132,
        134,
        107,
        39,
        307,
        127,
        272,
        91,
        297,
        22,
        60,
        241,
        173,
        101,
        89,
        73,
        321,
        339,
        18,
        28,
        344,
        77,
        364,
        294,
        93,
        269,
        63,
        287,
        372,
        244,
        88,
        161,
        246,
        59,
        85,
        237,
        152,
        45,
        153,
        3,
        235,
        374,
        113,
        248,
        286,
        192,
        252,
        26,
        348,
        138,
        129,
        124
      ],
      "outer_test_trials": [
        285,
        56,
        54,
        191,
        110,
        329,
        247,
        125,
        61,
        6,
        23,
        33,
        155,
        222,
        70,
        227,
        47,
        36,
        203,
        148,
        75,
        351,
        231,
        259,
        52,
        204,
        202,
        215,
        315,
        5,
        179,
        82,
        111,
        346,
        109,
        15,
        318,
        48,
        84,
        201,
        42,
        51,
        185,
        145,
        119,
        360,
        214,
        81,
        218,
        74,
        229,
        95,
        349,
        147,
        200,
        96,
        309,
        283,
        167,
        164,
        169,
        361,
        151,
        58,
        120,
        136,
        49,
        117,
        32,
        1,
        133,
        140,
        355,
        223,
        21,
        319,
        343,
        198,
        43,
        65,
        121,
        326,
        365,
        163,
        220,
        255,
        333,
        245,
        128,
        143,
        314,
        254,
        295,
        352,
        234,
        341,
        207,
        190,
        350,
        30,
        371,
        8,
        146,
        157,
        313,
        105,
        166,
        150,
        69,
        66,
        233,
        97,
        336
      ]
    }
  ]
}
```
