## Supplementary material for "Motor cortical signals predict finger velocity beyond task geometry": Source data and analysis code: 0300b6089ce5dd3b.json

```
{
  "job": {
    "id": "0300b6089ce5dd3b",
    "config": {
      "dataset": "synthetic",
      "group": "calibration",
      "model": "linear",
      "seed": 20260732,
      "regime": "template_only",
      "neural_innovation_strength": 0.0,
      "innovation_scale": 0.2
    },
    "bootstrap": 500,
    "permutations": 100,
    "references": [
      {
        "table": "primary_analysis/synthetic_matched_seed_metrics.csv",
        "row": 18
      }
    ]
  },
  "code_sha256": "f521cbb9b7859ea5fefbac7eda12229d833abbeed7b51b6263a70b840a98c21f",
  "elapsed_seconds": 14.624778874975163,
  "metrics": {
    "context_r2": 0.8415531334106274,
    "exact_r2": 0.8415621760562411,
    "exact_gain": 9.042645613505852e-06,
    "replacement_gain": -2.758721431272334e-05,
    "self_replacement_max_abs_error": 0.0,
    "context_mse": 0.03955180490723511,
    "exact_mse": 0.0395495476650261,
    "replacement_mse": 0.039558691279568736,
    "context_rmse": 0.19887635582752192,
    "exact_rmse": 0.1988706807576876,
    "replacement_rmse": 0.19889366827420307,
    "normalized_context_rmse": 0.3980538488563738,
    "normalized_exact_rmse": 0.39804249012355375,
    "mse_reduction_percent": 0.005707052343887971,
    "component_context_rmse": [
      0.1995997252272821,
      0.19815034570664683
    ],
    "component_exact_rmse": [
      0.1995871093074959,
      0.1981516619368352
    ],
    "component_replacement_rmse": [
      0.1996129838829178,
      0.19817174174058116
    ],
    "component_exact_gain": [
      2.0289180607026898e-05,
      -2.0779600950989017e-06
    ],
    "exact_gain_ci_low": -3.8144925839763504e-05,
    "exact_gain_ci_high": 5.466693326477961e-05,
    "train_trials": 336,
    "test_trials": 144,
    "final_context_alpha": 1000.0,
    "final_residualizer_alpha": 10.0,
    "innovation_alpha": 100000.0,
    "crossfit_folds": 5,
    "eligible_sources_min": 17,
    "eligible_sources_median": 17.0,
    "source_reuse_max": 17,
    "source_reuse_median_nonzero": 9.0,
    "replacement_distance_mean": 0.0,
    "replacement_distance_median": 0.0,
    "replacement_penalty_distance_spearman": null,
    "permutation_gain_mean": -2.0357765485346925e-05,
    "permutation_gain_low": -5.6579840412482304e-05,
    "permutation_gain_high": 1.538214777279797e-05,
    "permutation_gains": [
      -6.978789309278243e-05,
      -3.164187498236158e-05,
      2.713777368849376e-05,
      -2.2191878659111075e-05,
      -6.194298572937772e-06,
      -4.416529238952695e-05,
      -4.213072979950075e-05,
      -1.7406577454526876e-05,
      -5.390931543030108e-05,
      -5.7263100035666745e-05,
      6.7681208037639956e-06,
      -1.3513749612519773e-05,
      -2.991669758552352e-05,
      -3.058429970850864e-05,
      -1.531810304372422e-05,
      -2.599698797739721e-05,
      3.2552651821705968e-06,
      -1.8659123887615701e-06,
      4.225820210516692e-06,
      -2.959859220789775e-05,
      -5.0907374880368216e-05,
      -3.885030687612568e-05,
      -2.839400926555286e-05,
      -2.5550626508136237e-05,
      -2.3674964052339912e-05,
      -2.875442123259694e-05,
      -5.464932728630619e-06,
      1.024045283205668e-05,
      -4.5046177294301665e-05,
      1.1718739911458746e-05,
      1.0234028345992609e-05,
      -4.122713843116483e-05,
      1.1827368921524501e-05,
      1.3134702584617663e-05,
      -6.479509100751064e-05,
      -2.381226684213442e-05,
      6.363069084103526e-07,
      -1.207600283801329e-05,
      -2.790614793724737e-05,
      -1.5804965624683708e-05,
      -1.6725812305641005e-05,
      -3.1774739177724364e-05,
      -2.964704021386198e-05,
      -1.8401799205298453e-06,
      2.427853907739412e-06,
      -3.589824939890605e-05,
      -3.39962200047914e-05,
      -4.489847664112394e-06,
      -3.497283625955739e-05,
      -2.883983340720331e-05,
      -1.99234330759148e-06,
      -1.0067559181203996e-05,
      -3.288762177208332e-05,
      -4.126122005903638e-05,
      -4.44461471988099e-05,
      -5.391262977769805e-05,
      -4.790355257860687e-05,
      -4.7497348371949306e-05,
      -8.763519422416176e-06,
      -6.5838528652266815e-06,
      -2.6390684441791112e-05,
      -4.454859752770366e-05,
      -6.019571919051941e-06,
      -4.049150529001801e-05,
      -4.3250311011506765e-05,
      1.687531337623219e-07,
      -4.088505755551514e-05,
      -3.931101406698539e-06,
      9.099819584561531e-07,
      1.7415550562104033e-05,
      -2.2895483319940486e-06,
      -5.3613524232403584e-05,
      7.596317533077653e-07,
      -3.273190157017035e-05,
      1.9186956576000013e-05,
      3.6515506686642217e-06,
      -3.5637442324302346e-05,
      -3.046782175556395e-06,
      -2.079459340148604e-05,
      5.080186652875603e-06,
      1.0556946315358486e-05,
      -3.1288269152319535e-05,
      -4.47349222059146e-05,
      -3.0288283999640196e-05,
      -4.043205949034846e-05,
      -1.682391128698818e-05,
      -2.2128007332614817e-05,
      -1.7475234284539653e-05,
      -8.699440283534553e-06,
      -5.58246587236995e-05,
      -6.5545108594285065e-06,
      -2.8990828735542134e-05,
      -1.3791757846397491e-05,
      -1.7143975550692818e-05,
      -2.3483577872141393e-05,
      -9.289246639566066e-06,
      -2.839488238409017e-05,
      -2.0450319128037217e-06,
      -2.437501006250764e-06,
      -4.40553735045121e-06
    ],
    "train_indices": [
      176,
      326,
      322,
      250,
      362,
      174,
      479,
      70,
      43,
      150,
      188,
      207,
      145,
      262,
      197,
      21,
      471,
      321,
      222,
      299,
      253,
      0,
      161,
      276,
      137,
      407,
      328,
      226,
      263,
      219,
      44,
      437,
      101,
      74,
      97,
      374,
      154,
      307,
      107,
      220,
      102,
      6,
      380,
      46,
      164,
      239,
      83,
      382,
      193,
      421,
      472,
      333,
      66,
      230,
      2,
      465,
      111,
      125,
      94,
      157,
      139,
      308,
      269,
      312,
      401,
      388,
      436,
      442,
      349,
      128,
      409,
      11,
      47,
      340,
      457,
      352,
      144,
      356,
      450,
      271,
      168,
      82,
      392,
      149,
      459,
      367,
      205,
      87,
      390,
      469,
      475,
      275,
      243,
      211,
      283,
      178,
      282,
      441,
      339,
      460,
      206,
      27,
      89,
      467,
      424,
      24,
      311,
      122,
      256,
      368,
      186,
      410,
      473,
      378,
      474,
      451,
      360,
      350,
      389,
      64,
      357,
      134,
      177,
      175,
      316,
      146,
      19,
      425,
      112,
      257,
      285,
      61,
      430,
      194,
      440,
      309,
      147,
      247,
      38,
      106,
      286,
      31,
      135,
      233,
      62,
      259,
      156,
      439,
      234,
      86,
      10,
      191,
      34,
      379,
      78,
      342,
      345,
      428,
      447,
      335,
      123,
      237,
      261,
      348,
      464,
      59,
      337,
      344,
      260,
      8,
      466,
      376,
      391,
      12,
      296,
      272,
      32,
      463,
      215,
      303,
      90,
      28,
      246,
      45,
      331,
      36,
      116,
      371,
      266,
      133,
      85,
      141,
      73,
      361,
      171,
      336,
      100,
      384,
      81,
      80,
      18,
      33,
      433,
      408,
      185,
      225,
      265,
      151,
      314,
      319,
      461,
      75,
      353,
      228,
      415,
      478,
      138,
      470,
      426,
      3,
      22,
      354,
      210,
      258,
      25,
      132,
      129,
      347,
      381,
      477,
      395,
      49,
      187,
      434,
      313,
      240,
      200,
      108,
      284,
      68,
      126,
      317,
      7,
      51,
      446,
      221,
      162,
      65,
      444,
      165,
      413,
      16,
      318,
      1,
      223,
      438,
      56,
      238,
      17,
      277,
      291,
      372,
      96,
      57,
      209,
      386,
      124,
      118,
      93,
      396,
      476,
      370,
      163,
      351,
      400,
      281,
      229,
      170,
      287,
      181,
      346,
      95,
      113,
      454,
      402,
      167,
      160,
      224,
      15,
      268,
      136,
      294,
      67,
      419,
      48,
      411,
      148,
      377,
      325,
      248,
      297,
      55,
      77,
      203,
      453,
      192,
      60,
      301,
      13,
      330,
      323,
      76,
      153,
      394,
      26,
      41,
      383,
      404,
      385,
      332,
      198,
      399,
      99,
      121,
      208,
      273,
      251,
      387,
      35,
      338,
      343,
      115,
      214,
      366,
      4,
      355
    ],
    "test_indices": [
      329,
      104,
      245,
      117,
      274,
      429,
      432,
      130,
      416,
      468,
      180,
      29,
      295,
      414,
      280,
      279,
      37,
      227,
      306,
      120,
      42,
      216,
      84,
      172,
      305,
      131,
      9,
      423,
      199,
      359,
      288,
      98,
      40,
      140,
      105,
      289,
      189,
      417,
      92,
      204,
      30,
      109,
      114,
      418,
      217,
      235,
      435,
      364,
      212,
      448,
      244,
      334,
      142,
      236,
      166,
      183,
      455,
      202,
      278,
      302,
      422,
      264,
      182,
      375,
      327,
      196,
      241,
      456,
      201,
      320,
      373,
      267,
      169,
      300,
      290,
      184,
      443,
      91,
      152,
      72,
      71,
      249,
      449,
      452,
      397,
      50,
      462,
      255,
      254,
      173,
      427,
      14,
      79,
      179,
      292,
      242,
      293,
      458,
      363,
      88,
      103,
      412,
      127,
      54,
      398,
      232,
      405,
      119,
      369,
      52,
      39,
      58,
      304,
      213,
      143,
      445,
      358,
      420,
      218,
      341,
      20,
      155,
      406,
      231,
      270,
      195,
      431,
      365,
      110,
      393,
      315,
      158,
      324,
      23,
      53,
      5,
      310,
      159,
      69,
      190,
      252,
      298,
      403,
      63
    ],
    "replacement_sources": [
      37,
      9,
      9,
      5,
      37,
      29,
      29,
      69,
      39,
      9,
      72,
      63,
      9,
      5,
      69,
      29,
      50,
      5,
      20,
      69,
      5,
      72,
      39,
      29,
      69,
      72,
      14,
      37,
      9,
      69,
      69,
      5,
      20,
      5,
      20,
      37,
      69,
      39,
      39,
      72,
      9,
      37,
      37,
      37,
      39,
      20,
      29,
      20,
      29,
      20,
      20,
      69,
      20,
      20,
      5,
      69,
      5,
      9,
      72,
      29,
      39,
      29,
      29,
      69,
      72,
      20,
      29,
      72,
      9,
      72,
      39,
      5,
      39,
      39,
      37,
      20,
      9,
      72,
      72,
      91,
      29,
      39,
      72,
      69,
      20,
      37,
      5,
      39,
      72,
      5,
      37,
      9,
      5,
      29,
      37,
      20,
      20,
      69,
      72,
      29,
      9,
      9,
      5,
      9,
      39,
      72,
      9,
      5,
      9,
      39,
      52,
      20,
      29,
      37,
      39,
      69,
      29,
      9,
      37,
      72,
      23,
      39,
      69,
      29,
      37,
      9,
      5,
      72,
      5,
      69,
      69,
      69,
      37,
      20,
      20,
      42,
      39,
      39,
      120,
      37,
      5,
      72,
      37,
      29
    ],
    "fold_scopes": [
      {
        "fold": 0,
        "nuisance_train_trials": [
          176,
          326,
          322,
          250,
          362,
          174,
          479,
          70,
          43,
          150,
          188,
          207,
          262,
          197,
          21,
          321,
          222,
          299,
          0,
          161,
          276,
          137,
          226,
          263,
          219,
          44,
          437,
          74,
          154,
          307,
          102,
          6,
          380,
          164,
          83,
          382,
          472,
          333,
          66,
          2,
          465,
          125,
          94,
          157,
          139,
          308,
          269,
          312,
          401,
          436,
          349,
          128,
          409,
          11,
          47,
          340,
          352,
          144,
          450,
          82,
          392,
          149,
          459,
          367,
          205,
          87,
          469,
          475,
          275,
          211,
          283,
          282,
          441,
          339,
          460,
          206,
          27,
          89,
          467,
          424,
          24,
          311,
          122,
          256,
          368,
          186,
          410,
          473,
          378,
          474,
          451,
          360,
          350,
          389,
          64,
          357,
          134,
          177,
          175,
          316,
          146,
          19,
          425,
          257,
          285,
          61,
          430,
          194,
          440,
          309,
          147,
          247,
          38,
          106,
          286,
          62,
          259,
          156,
          234,
          86,
          10,
          191,
          34,
          342,
          345,
          428,
          447,
          335,
          123,
          237,
          261,
          464,
          59,
          344,
          260,
          376,
          391,
          12,
          296,
          272,
          32,
          463,
          215,
          303,
          90,
          28,
          246,
          45,
          331,
          36,
          116,
          371,
          266,
          133,
          85,
          141,
          73,
          171,
          100,
          18,
          33,
          433,
          185,
          225,
          265,
          314,
          319,
          461,
          353,
          415,
          478,
          138,
          470,
          426,
          22,
          354,
          210,
          258,
          25,
          132,
          129,
          347,
          381,
          477,
          49,
          187,
          434,
          200,
          108,
          284,
          68,
          126,
          317,
          51,
          446,
          65,
          444,
          165,
          413,
          16,
          318,
          1,
          438,
          56,
          238,
          17,
          291,
          372,
          96,
          57,
          209,
          386,
          124,
          118,
          93,
          476,
          370,
          163,
          351,
          400,
          281,
          229,
          170,
          287,
          181,
          454,
          402,
          167,
          160,
          224,
          268,
          136,
          294,
          67,
          419,
          48,
          411,
          148,
          377,
          325,
          248,
          297,
          55,
          77,
          203,
          453,
          192,
          60,
          301,
          13,
          330,
          153,
          394,
          383,
          404,
          385,
          332,
          99,
          208,
          273,
          387,
          35,
          338,
          343,
          115,
          214,
          4,
          355
        ],
        "nuisance_validation_trials": [
          145,
          471,
          253,
          407,
          328,
          101,
          97,
          374,
          107,
          220,
          46,
          239,
          193,
          421,
          230,
          111,
          388,
          442,
          457,
          356,
          271,
          168,
          390,
          243,
          178,
          112,
          31,
          135,
          233,
          439,
          379,
          78,
          348,
          337,
          8,
          466,
          361,
          336,
          384,
          81,
          80,
          408,
          151,
          75,
          228,
          3,
          395,
          313,
          240,
          7,
          221,
          162,
          223,
          277,
          396,
          346,
          95,
          113,
          15,
          323,
          76,
          26,
          41,
          198,
          399,
          121,
          251,
          366
        ],
        "selection_train_trials": [
          415,
          314,
          437,
          385,
          224,
          296,
          22,
          282,
          27,
          454,
          51,
          62,
          351,
          2,
          1,
          350,
          430,
          138,
          317,
          226,
          477,
          207,
          291,
          35,
          136,
          18,
          308,
          211,
          229,
          272,
          96,
          129,
          318,
          45,
          246,
          283,
          269,
          260,
          154,
          386,
          392,
          16,
          461,
          362,
          394,
          48,
          440,
          370,
          10,
          118,
          401,
          132,
          44,
          139,
          478,
          192,
          467,
          38,
          321,
          13,
          85,
          441,
          402,
          181,
          330,
          186,
          68,
          210,
          21,
          326,
          165,
          360,
          64,
          311,
          257,
          123,
          149,
          122,
          307,
          470,
          479,
          74,
          474,
          108,
          263,
          258,
          4,
          352,
          47,
          447,
          77,
          208,
          148,
          450,
          377,
          381,
          176,
          82,
          301,
          473,
          347,
          171,
          266,
          0,
          460,
          200,
          83,
          273,
          312,
          185,
          268,
          25,
          275,
          262,
          387,
          265,
          322,
          146,
          144,
          177,
          316,
          167,
          175,
          389,
          284,
          410,
          247,
          287,
          125,
          426,
          66,
          67,
          55,
          126,
          59,
          475,
          203,
          335,
          124,
          147,
          339,
          371,
          150,
          65,
          382,
          174,
          106,
          353,
          43,
          170,
          259,
          56,
          297,
          33,
          188,
          61,
          285,
          345,
          472,
          419,
          343,
          194,
          161,
          99,
          383,
          222,
          225,
          428,
          446,
          197,
          90,
          391,
          49,
          191,
          463,
          160,
          36,
          115,
          340,
          433,
          303,
          309,
          214,
          28,
          286,
          276,
          349,
          376,
          333,
          94,
          237,
          163,
          332,
          205,
          344,
          404,
          102,
          57,
          86,
          32,
          157,
          137,
          134,
          89,
          12,
          338,
          400,
          141,
          219,
          444,
          234,
          209,
          238,
          368
        ],
        "selection_validation_trials": [
          411,
          319,
          19,
          133,
          299,
          11,
          367,
          93,
          453,
          459,
          206,
          248,
          73,
          464,
          354,
          100,
          215,
          436,
          380,
          476,
          6,
          294,
          465,
          451,
          357,
          378,
          331,
          372,
          60,
          156,
          434,
          34,
          413,
          325,
          342,
          70,
          409,
          281,
          469,
          87,
          250,
          261,
          424,
          256,
          116,
          17,
          425,
          355,
          153,
          164,
          438,
          24,
          187,
          128
        ],
        "context_alpha": 1000.0,
        "residualizer_alpha": 10.0
      },
      {
        "fold": 1,
        "nuisance_train_trials": [
          176,
          322,
          174,
          479,
          70,
          150,
          207,
          145,
          262,
          197,
          471,
          321,
          222,
          299,
          253,
          0,
          161,
          276,
          407,
          328,
          226,
          263,
          44,
          437,
          101,
          74,
          97,
          374,
          154,
          307,
          107,
          220,
          6,
          380,
          46,
          164,
          239,
          83,
          382,
          193,
          421,
          333,
          66,
          230,
          2,
          465,
          111,
          125,
          157,
          308,
          269,
          312,
          401,
          388,
          442,
          349,
          128,
          409,
          11,
          47,
          340,
          457,
          352,
          144,
          356,
          450,
          271,
          168,
          82,
          392,
          149,
          459,
          367,
          205,
          87,
          390,
          469,
          475,
          243,
          211,
          178,
          282,
          339,
          460,
          27,
          89,
          467,
          424,
          24,
          122,
          256,
          368,
          186,
          410,
          473,
          378,
          474,
          451,
          360,
          350,
          389,
          357,
          177,
          175,
          316,
          425,
          112,
          285,
          61,
          430,
          194,
          309,
          147,
          247,
          106,
          286,
          31,
          135,
          233,
          259,
          156,
          439,
          234,
          10,
          191,
          379,
          78,
          342,
          345,
          428,
          447,
          335,
          123,
          237,
          261,
          348,
          59,
          337,
          260,
          8,
          466,
          376,
          391,
          296,
          32,
          463,
          215,
          303,
          246,
          331,
          36,
          116,
          371,
          133,
          141,
          73,
          361,
          171,
          336,
          100,
          384,
          81,
          80,
          18,
          433,
          408,
          185,
          225,
          265,
          151,
          314,
          461,
          75,
          353,
          228,
          415,
          478,
          470,
          426,
          3,
          22,
          354,
          210,
          25,
          129,
          381,
          395,
          187,
          313,
          240,
          200,
          108,
          284,
          68,
          317,
          7,
          221,
          162,
          65,
          444,
          413,
          16,
          318,
          1,
          223,
          438,
          56,
          238,
          17,
          277,
          291,
          372,
          209,
          386,
          124,
          93,
          396,
          476,
          163,
          351,
          400,
          229,
          346,
          95,
          113,
          402,
          167,
          160,
          224,
          15,
          268,
          294,
          67,
          419,
          377,
          325,
          297,
          55,
          77,
          203,
          453,
          192,
          301,
          13,
          330,
          323,
          76,
          153,
          394,
          26,
          41,
          404,
          385,
          198,
          399,
          99,
          121,
          208,
          273,
          251,
          387,
          35,
          338,
          343,
          115,
          214,
          366,
          4,
          355
        ],
        "nuisance_validation_trials": [
          326,
          250,
          362,
          43,
          188,
          21,
          137,
          219,
          102,
          472,
          94,
          139,
          436,
          275,
          283,
          441,
          206,
          311,
          64,
          134,
          146,
          19,
          257,
          440,
          38,
          62,
          86,
          34,
          464,
          344,
          12,
          272,
          90,
          28,
          45,
          266,
          85,
          33,
          319,
          138,
          258,
          132,
          347,
          477,
          49,
          434,
          126,
          51,
          446,
          165,
          96,
          57,
          118,
          370,
          281,
          170,
          287,
          181,
          454,
          136,
          48,
          411,
          148,
          248,
          60,
          383,
          332
        ],
        "selection_train_trials": [
          175,
          419,
          229,
          246,
          372,
          345,
          277,
          35,
          78,
          112,
          4,
          221,
          176,
          291,
          379,
          147,
          233,
          230,
          395,
          150,
          479,
          308,
          307,
          129,
          381,
          368,
          44,
          282,
          263,
          377,
          339,
          160,
          350,
          149,
          356,
          111,
          145,
          478,
          471,
          309,
          460,
          70,
          367,
          285,
          273,
          214,
          475,
          238,
          318,
          234,
          461,
          243,
          425,
          210,
          470,
          299,
          106,
          144,
          401,
          223,
          7,
          386,
          89,
          355,
          73,
          225,
          303,
          269,
          296,
          197,
          384,
          439,
          321,
          177,
          271,
          450,
          400,
          297,
          463,
          389,
          333,
          208,
          41,
          253,
          385,
          366,
          3,
          191,
          18,
          342,
          410,
          101,
          409,
          390,
          187,
          164,
          392,
          465,
          382,
          1,
          26,
          268,
          74,
          413,
          284,
          451,
          323,
          444,
          361,
          438,
          56,
          402,
          261,
          276,
          27,
          476,
          107,
          200,
          59,
          115,
          161,
          11,
          163,
          331,
          354,
          313,
          66,
          141,
          162,
          121,
          125,
          61,
          116,
          239,
          407,
          378,
          437,
          83,
          348,
          194,
          222,
          76,
          237,
          185,
          394,
          424,
          404,
          157,
          346,
          16,
          0,
          415,
          151,
          352,
          133,
          226,
          22,
          349,
          192,
          469,
          325,
          31,
          87,
          55,
          428,
          178,
          215,
          80,
          153,
          357,
          75,
          322,
          47,
          171,
          337,
          240,
          376,
          36,
          314,
          442,
          124,
          396,
          360,
          81,
          211,
          340,
          457,
          371,
          430,
          186,
          108,
          123,
          228,
          256,
          473,
          247,
          447,
          286,
          459,
          67,
          467,
          421,
          351,
          301,
          433,
          474,
          294,
          95,
          65,
          391,
          312,
          24,
          167,
          2,
          330
        ],
        "selection_validation_trials": [
          265,
          207,
          259,
          99,
          338,
          388,
          13,
          97,
          32,
          82,
          317,
          224,
          380,
          343,
          93,
          260,
          374,
          25,
          453,
          68,
          156,
          113,
          205,
          328,
          209,
          135,
          6,
          336,
          154,
          316,
          387,
          353,
          251,
          203,
          399,
          408,
          193,
          198,
          426,
          122,
          77,
          466,
          168,
          8,
          15,
          100,
          10,
          128,
          174,
          335,
          220,
          46,
          262,
          17
        ],
        "context_alpha": 1000.0,
        "residualizer_alpha": 10.0
      },
      {
        "fold": 2,
        "nuisance_train_trials": [
          176,
          326,
          322,
          250,
          362,
          479,
          43,
          188,
          145,
          197,
          21,
          471,
          321,
          299,
          253,
          0,
          161,
          137,
          407,
          328,
          226,
          219,
          437,
          101,
          74,
          97,
          374,
          154,
          107,
          220,
          102,
          6,
          46,
          239,
          382,
          193,
          421,
          472,
          333,
          66,
          230,
          465,
          111,
          125,
          94,
          157,
          139,
          308,
          269,
          401,
          388,
          436,
          442,
          128,
          409,
          11,
          47,
          340,
          457,
          356,
          450,
          271,
          168,
          82,
          149,
          459,
          367,
          390,
          469,
          475,
          275,
          243,
          283,
          178,
          282,
          441,
          206,
          89,
          467,
          424,
          24,
          311,
          122,
          256,
          368,
          186,
          410,
          473,
          378,
          474,
          451,
          360,
          350,
          389,
          64,
          357,
          134,
          177,
          175,
          316,
          146,
          19,
          112,
          257,
          61,
          430,
          440,
          38,
          106,
          286,
          31,
          135,
          233,
          62,
          156,
          439,
          234,
          86,
          10,
          34,
          379,
          78,
          345,
          123,
          237,
          261,
          348,
          464,
          337,
          344,
          260,
          8,
          466,
          12,
          296,
          272,
          463,
          215,
          90,
          28,
          246,
          45,
          331,
          36,
          116,
          371,
          266,
          133,
          85,
          73,
          361,
          171,
          336,
          100,
          384,
          81,
          80,
          33,
          408,
          185,
          151,
          319,
          75,
          353,
          228,
          415,
          478,
          138,
          470,
          426,
          3,
          22,
          210,
          258,
          25,
          132,
          129,
          347,
          381,
          477,
          395,
          49,
          187,
          434,
          313,
          240,
          108,
          68,
          126,
          317,
          7,
          51,
          446,
          221,
          162,
          65,
          444,
          165,
          413,
          16,
          318,
          223,
          438,
          56,
          238,
          17,
          277,
          96,
          57,
          386,
          118,
          93,
          396,
          370,
          400,
          281,
          229,
          170,
          287,
          181,
          346,
          95,
          113,
          454,
          167,
          160,
          224,
          15,
          268,
          136,
          67,
          419,
          48,
          411,
          148,
          377,
          325,
          248,
          55,
          77,
          203,
          453,
          192,
          60,
          13,
          330,
          323,
          76,
          394,
          26,
          41,
          383,
          385,
          332,
          198,
          399,
          99,
          121,
          208,
          273,
          251,
          35,
          338,
          343,
          115,
          214,
          366,
          4,
          355
        ],
        "nuisance_validation_trials": [
          174,
          70,
          150,
          207,
          262,
          222,
          276,
          263,
          44,
          307,
          380,
          164,
          83,
          2,
          312,
          349,
          352,
          144,
          392,
          205,
          87,
          211,
          339,
          460,
          27,
          425,
          285,
          194,
          309,
          147,
          247,
          259,
          191,
          342,
          428,
          447,
          335,
          59,
          376,
          391,
          32,
          303,
          141,
          18,
          433,
          225,
          265,
          314,
          461,
          354,
          200,
          284,
          1,
          291,
          372,
          209,
          124,
          476,
          163,
          351,
          402,
          294,
          297,
          301,
          153,
          404,
          387
        ],
        "selection_train_trials": [
          389,
          331,
          453,
          313,
          308,
          471,
          251,
          394,
          230,
          0,
          378,
          325,
          473,
          33,
          261,
          419,
          326,
          57,
          385,
          451,
          100,
          129,
          377,
          360,
          162,
          472,
          210,
          214,
          68,
          386,
          3,
          80,
          8,
          361,
          56,
          346,
          237,
          321,
          258,
          62,
          126,
          13,
          410,
          266,
          125,
          347,
          357,
          409,
          107,
          283,
          176,
          97,
          337,
          133,
          135,
          234,
          228,
          7,
          185,
          170,
          411,
          311,
          167,
          24,
          464,
          457,
          61,
          86,
          94,
          367,
          108,
          31,
          65,
          390,
          345,
          356,
          396,
          399,
          250,
          434,
          55,
          388,
          371,
          322,
          424,
          168,
          219,
          12,
          442,
          113,
          229,
          156,
          318,
          224,
          137,
          161,
          73,
          149,
          238,
          35,
          115,
          21,
          384,
          99,
          38,
          19,
          260,
          16,
          413,
          22,
          407,
          439,
          187,
          45,
          408,
          465,
          246,
          112,
          165,
          415,
          248,
          121,
          299,
          28,
          215,
          350,
          60,
          26,
          136,
          479,
          206,
          11,
          444,
          128,
          157,
          281,
          317,
          440,
          208,
          340,
          15,
          193,
          17,
          478,
          102,
          463,
          66,
          328,
          78,
          49,
          400,
          454,
          6,
          145,
          178,
          438,
          233,
          436,
          323,
          239,
          343,
          123,
          197,
          383,
          370,
          146,
          353,
          366,
          362,
          273,
          332,
          344,
          101,
          446,
          64,
          154,
          82,
          467,
          34,
          348,
          474,
          316,
          46,
          221,
          177,
          395,
          243,
          381,
          466,
          186,
          336,
          220,
          330,
          48,
          81,
          67,
          160,
          148,
          188,
          333,
          77,
          43,
          379,
          111,
          256,
          74,
          106,
          223,
          25,
          118,
          116,
          171,
          95,
          90,
          277
        ],
        "selection_validation_trials": [
          47,
          132,
          122,
          287,
          355,
          89,
          257,
          430,
          441,
          338,
          36,
          93,
          282,
          374,
          269,
          253,
          134,
          477,
          275,
          319,
          75,
          175,
          459,
          151,
          51,
          4,
          475,
          240,
          10,
          401,
          76,
          192,
          271,
          139,
          469,
          437,
          203,
          296,
          138,
          268,
          272,
          286,
          226,
          96,
          198,
          368,
          382,
          181,
          450,
          41,
          426,
          470,
          421,
          85
        ],
        "context_alpha": 1000.0,
        "residualizer_alpha": 10.0
      },
      {
        "fold": 3,
        "nuisance_train_trials": [
          326,
          250,
          362,
          174,
          479,
          70,
          43,
          150,
          188,
          207,
          145,
          262,
          197,
          21,
          471,
          222,
          253,
          0,
          161,
          276,
          137,
          407,
          328,
          226,
          263,
          219,
          44,
          101,
          74,
          97,
          374,
          307,
          107,
          220,
          102,
          6,
          380,
          46,
          164,
          239,
          83,
          193,
          421,
          472,
          333,
          66,
          230,
          2,
          465,
          111,
          125,
          94,
          139,
          269,
          312,
          401,
          388,
          436,
          442,
          349,
          409,
          47,
          340,
          457,
          352,
          144,
          356,
          450,
          271,
          168,
          82,
          392,
          459,
          205,
          87,
          390,
          475,
          275,
          243,
          211,
          283,
          178,
          282,
          441,
          339,
          460,
          206,
          27,
          424,
          311,
          186,
          473,
          474,
          451,
          389,
          64,
          357,
          134,
          175,
          316,
          146,
          19,
          425,
          112,
          257,
          285,
          430,
          194,
          440,
          309,
          147,
          247,
          38,
          286,
          31,
          135,
          233,
          62,
          259,
          156,
          439,
          86,
          191,
          34,
          379,
          78,
          342,
          428,
          447,
          335,
          237,
          261,
          348,
          464,
          59,
          337,
          344,
          260,
          8,
          466,
          376,
          391,
          12,
          272,
          32,
          463,
          303,
          90,
          28,
          246,
          45,
          331,
          36,
          116,
          266,
          133,
          85,
          141,
          73,
          361,
          171,
          336,
          100,
          384,
          81,
          80,
          18,
          33,
          433,
          408,
          225,
          265,
          151,
          314,
          319,
          461,
          75,
          353,
          228,
          138,
          3,
          354,
          210,
          258,
          132,
          129,
          347,
          477,
          395,
          49,
          434,
          313,
          240,
          200,
          284,
          126,
          7,
          51,
          446,
          221,
          162,
          65,
          444,
          165,
          413,
          318,
          1,
          223,
          238,
          277,
          291,
          372,
          96,
          57,
          209,
          386,
          124,
          118,
          396,
          476,
          370,
          163,
          351,
          281,
          229,
          170,
          287,
          181,
          346,
          95,
          113,
          454,
          402,
          167,
          160,
          224,
          15,
          136,
          294,
          48,
          411,
          148,
          377,
          325,
          248,
          297,
          453,
          60,
          301,
          13,
          323,
          76,
          153,
          26,
          41,
          383,
          404,
          332,
          198,
          399,
          121,
          208,
          273,
          251,
          387,
          35,
          338,
          366,
          355
        ],
        "nuisance_validation_trials": [
          176,
          322,
          321,
          299,
          437,
          154,
          382,
          157,
          308,
          128,
          11,
          149,
          367,
          469,
          89,
          467,
          24,
          122,
          256,
          368,
          410,
          378,
          360,
          350,
          177,
          61,
          106,
          234,
          10,
          345,
          123,
          296,
          215,
          371,
          185,
          415,
          478,
          470,
          426,
          22,
          25,
          381,
          187,
          108,
          68,
          317,
          16,
          438,
          56,
          17,
          93,
          400,
          268,
          67,
          419,
          55,
          77,
          203,
          192,
          330,
          394,
          385,
          99,
          343,
          115,
          214,
          4
        ],
        "selection_train_trials": [
          464,
          440,
          395,
          287,
          446,
          45,
          434,
          21,
          111,
          473,
          384,
          57,
          465,
          335,
          81,
          337,
          472,
          459,
          273,
          424,
          145,
          165,
          207,
          0,
          260,
          383,
          43,
          475,
          376,
          357,
          33,
          276,
          391,
          312,
          389,
          362,
          220,
          197,
          178,
          238,
          348,
          451,
          461,
          441,
          48,
          153,
          139,
          263,
          87,
          284,
          8,
          126,
          396,
          311,
          210,
          211,
          186,
          370,
          460,
          344,
          453,
          129,
          226,
          379,
          409,
          46,
          200,
          170,
          156,
          36,
          13,
          402,
          380,
          151,
          64,
          163,
          3,
          82,
          392,
          347,
          194,
          135,
          353,
          73,
          49,
          34,
          6,
          281,
          477,
          408,
          366,
          444,
          96,
          35,
          160,
          208,
          66,
          277,
          442,
          133,
          269,
          346,
          433,
          102,
          471,
          136,
          27,
          259,
          15,
          221,
          309,
          247,
          147,
          342,
          336,
          100,
          374,
          243,
          430,
          439,
          474,
          476,
          251,
          447,
          314,
          162,
          425,
          150,
          355,
          7,
          121,
          47,
          175,
          141,
          209,
          225,
          167,
          224,
          191,
          339,
          328,
          86,
          44,
          101,
          262,
          323,
          223,
          18,
          146,
          38,
          60,
          457,
          206,
          352,
          107,
          265,
          239,
          19,
          83,
          132,
          338,
          164,
          450,
          436,
          148,
          404,
          361,
          333,
          116,
          356,
          463,
          32,
          291,
          62,
          261,
          319,
          65,
          297,
          168,
          318,
          283,
          41,
          325,
          303,
          372,
          51,
          466,
          454,
          12,
          479,
          161,
          258,
          233,
          94,
          340,
          134,
          282,
          171,
          413,
          407,
          2,
          237,
          421,
          386,
          219,
          80,
          75,
          59,
          326,
          31,
          331,
          125,
          388,
          230,
          1
        ],
        "selection_validation_trials": [
          390,
          253,
          428,
          137,
          401,
          271,
          411,
          246,
          97,
          285,
          76,
          250,
          74,
          70,
          354,
          205,
          286,
          332,
          257,
          229,
          138,
          198,
          294,
          193,
          275,
          272,
          28,
          181,
          118,
          307,
          240,
          188,
          78,
          144,
          248,
          222,
          316,
          399,
          26,
          113,
          112,
          124,
          377,
          90,
          313,
          387,
          266,
          85,
          174,
          95,
          349,
          351,
          301,
          228
        ],
        "context_alpha": 1000.0,
        "residualizer_alpha": 10.0
      },
      {
        "fold": 4,
        "nuisance_train_trials": [
          176,
          326,
          322,
          250,
          362,
          174,
          70,
          43,
          150,
          188,
          207,
          145,
          262,
          21,
          471,
          321,
          222,
          299,
          253,
          276,
          137,
          407,
          328,
          263,
          219,
          44,
          437,
          101,
          97,
          374,
          154,
          307,
          107,
          220,
          102,
          380,
          46,
          164,
          239,
          83,
          382,
          193,
          421,
          472,
          230,
          2,
          111,
          94,
          157,
          139,
          308,
          312,
          388,
          436,
          442,
          349,
          128,
          11,
          457,
          352,
          144,
          356,
          271,
          168,
          392,
          149,
          367,
          205,
          87,
          390,
          469,
          275,
          243,
          211,
          283,
          178,
          441,
          339,
          460,
          206,
          27,
          89,
          467,
          24,
          311,
          122,
          256,
          368,
          410,
          378,
          360,
          350,
          64,
          134,
          177,
          146,
          19,
          425,
          112,
          257,
          285,
          61,
          194,
          440,
          309,
          147,
          247,
          38,
          106,
          31,
          135,
          233,
          62,
          259,
          439,
          234,
          86,
          10,
          191,
          34,
          379,
          78,
          342,
          345,
          428,
          447,
          335,
          123,
          348,
          464,
          59,
          337,
          344,
          8,
          466,
          376,
          391,
          12,
          296,
          272,
          32,
          215,
          303,
          90,
          28,
          45,
          371,
          266,
          85,
          141,
          361,
          336,
          384,
          81,
          80,
          18,
          33,
          433,
          408,
          185,
          225,
          265,
          151,
          314,
          319,
          461,
          75,
          228,
          415,
          478,
          138,
          470,
          426,
          3,
          22,
          354,
          258,
          25,
          132,
          347,
          381,
          477,
          395,
          49,
          187,
          434,
          313,
          240,
          200,
          108,
          284,
          68,
          126,
          317,
          7,
          51,
          446,
          221,
          162,
          165,
          16,
          1,
          223,
          438,
          56,
          17,
          277,
          291,
          372,
          96,
          57,
          209,
          124,
          118,
          93,
          396,
          476,
          370,
          163,
          351,
          400,
          281,
          170,
          287,
          181,
          346,
          95,
          113,
          454,
          402,
          15,
          268,
          136,
          294,
          67,
          419,
          48,
          411,
          148,
          248,
          297,
          55,
          77,
          203,
          192,
          60,
          301,
          330,
          323,
          76,
          153,
          394,
          26,
          41,
          383,
          404,
          385,
          332,
          198,
          399,
          99,
          121,
          251,
          387,
          343,
          115,
          214,
          366,
          4
        ],
        "nuisance_validation_trials": [
          479,
          197,
          0,
          161,
          226,
          74,
          6,
          333,
          66,
          465,
          125,
          269,
          401,
          409,
          47,
          340,
          450,
          82,
          459,
          475,
          282,
          424,
          186,
          473,
          474,
          451,
          389,
          357,
          175,
          316,
          430,
          286,
          156,
          237,
          261,
          260,
          463,
          246,
          331,
          36,
          116,
          133,
          73,
          171,
          100,
          353,
          210,
          129,
          65,
          444,
          413,
          318,
          238,
          386,
          229,
          167,
          160,
          224,
          377,
          325,
          453,
          13,
          208,
          273,
          35,
          338,
          355
        ],
        "selection_train_trials": [
          408,
          34,
          219,
          366,
          134,
          31,
          317,
          281,
          153,
          185,
          342,
          382,
          211,
          308,
          370,
          136,
          349,
          75,
          205,
          248,
          425,
          150,
          111,
          147,
          263,
          362,
          56,
          383,
          415,
          115,
          203,
          303,
          154,
          442,
          467,
          371,
          388,
          434,
          367,
          4,
          322,
          345,
          176,
          323,
          251,
          469,
          138,
          135,
          193,
          411,
          181,
          437,
          476,
          228,
          381,
          102,
          177,
          391,
          146,
          328,
          55,
          164,
          61,
          113,
          478,
          121,
          90,
          350,
          128,
          220,
          347,
          151,
          96,
          44,
          372,
          178,
          256,
          207,
          198,
          77,
          314,
          284,
          230,
          258,
          163,
          457,
          419,
          2,
          162,
          28,
          62,
          337,
          387,
          15,
          94,
          139,
          141,
          379,
          8,
          148,
          321,
          354,
          421,
          396,
          446,
          26,
          123,
          311,
          319,
          24,
          57,
          454,
          87,
          165,
          436,
          472,
          439,
          291,
          233,
          287,
          250,
          144,
          277,
          112,
          336,
          68,
          43,
          170,
          12,
          428,
          296,
          49,
          124,
          266,
          407,
          191,
          272,
          438,
          106,
          299,
          460,
          194,
          356,
          301,
          441,
          215,
          346,
          89,
          225,
          447,
          344,
          265,
          351,
          402,
          214,
          312,
          285,
          247,
          313,
          3,
          51,
          174,
          307,
          253,
          395,
          470,
          188,
          48,
          330,
          348,
          21,
          25,
          200,
          19,
          85,
          394,
          297,
          339,
          17,
          385,
          368,
          10,
          1,
          168,
          38,
          157,
          268,
          380,
          149,
          259,
          239,
          7,
          41,
          209,
          223,
          99,
          95,
          400,
          81,
          187,
          243,
          101,
          11,
          426,
          404,
          384,
          294,
          126,
          361,
          27,
          132,
          276,
          378,
          16,
          433
        ],
        "selection_validation_trials": [
          46,
          360,
          275,
          461,
          464,
          222,
          234,
          107,
          343,
          440,
          466,
          262,
          477,
          76,
          45,
          108,
          410,
          93,
          137,
          257,
          271,
          118,
          67,
          59,
          376,
          392,
          97,
          309,
          60,
          374,
          33,
          192,
          390,
          399,
          64,
          283,
          332,
          240,
          18,
          86,
          221,
          83,
          78,
          145,
          80,
          70,
          206,
          335,
          471,
          32,
          326,
          22,
          352,
          122
        ],
        "context_alpha": 1000.0,
        "residualizer_alpha": 10.0
      }
    ]
  },
  "residual_selection_audit": [
    {
      "selection_mode": "pipeline_nested",
      "selection_seed": 20261033,
      "selected_alpha": 100000.0,
      "scores": {
        "0.1": [
          -0.004095753851519185,
          -0.004042846043200397,
          -0.005997965536750282
        ],
        "1.0": [
          -0.004095198000021462,
          -0.004042409433662945,
          -0.005997506531798305
        ],
        "10.0": [
          -0.004089645832435494,
          -0.004038048771719076,
          -0.005992921903284836
        ],
        "100.0": [
          -0.004034752493280634,
          -0.003994979776602832,
          -0.00594761220134402
        ],
        "1000.0": [
          -0.003542810590549486,
          -0.00361284654253816,
          -0.005543140390370029
        ],
        "10000.0": [
          -0.0013755545751994564,
          -0.002064942391681714,
          -0.0038254587390574805
        ],
        "100000.0": [
          -0.00024705075813177656,
          -0.0016683415974624771,
          -0.0031664629678902555
        ]
      },
      "folds": [
        {
          "fold": 0,
          "training_trials": [
            176,
            250,
            362,
            174,
            70,
            43,
            150,
            188,
            262,
            21,
            471,
            321,
            222,
            0,
            161,
            137,
            407,
            328,
            226,
            219,
            437,
            97,
            154,
            307,
            107,
            220,
            6,
            46,
            164,
            83,
            382,
            193,
            421,
            472,
            333,
            66,
            465,
            111,
            157,
            139,
            269,
            312,
            401,
            442,
            349,
            409,
            11,
            47,
            457,
            352,
            144,
            356,
            450,
            168,
            82,
            392,
            149,
            459,
            390,
            469,
            475,
            211,
            282,
            441,
            339,
            460,
            206,
            27,
            89,
            24,
            311,
            122,
            256,
            186,
            410,
            474,
            451,
            350,
            389,
            316,
            146,
            19,
            425,
            112,
            257,
            285,
            430,
            440,
            309,
            147,
            38,
            106,
            286,
            135,
            233,
            259,
            156,
            439,
            86,
            34,
            342,
            345,
            335,
            123,
            237,
            261,
            348,
            464,
            59,
            344,
            8,
            466,
            376,
            296,
            272,
            463,
            215,
            90,
            28,
            331,
            36,
            371,
            266,
            73,
            171,
            100,
            81,
            18,
            33,
            433,
            408,
            225,
            151,
            314,
            319,
            461,
            75,
            353,
            228,
            415,
            478,
            470,
            426,
            3,
            354,
            210,
            129,
            347,
            49,
            187,
            434,
            313,
            240,
            108,
            284,
            68,
            126,
            317,
            7,
            446,
            221,
            162,
            165,
            413,
            16,
            318,
            1,
            438,
            56,
            17,
            291,
            372,
            96,
            209,
            386,
            118,
            93,
            396,
            476,
            351,
            400,
            281,
            287,
            346,
            95,
            113,
            454,
            402,
            167,
            160,
            224,
            294,
            67,
            48,
            411,
            377,
            325,
            248,
            297,
            55,
            77,
            203,
            192,
            60,
            13,
            330,
            76,
            153,
            394,
            26,
            383,
            404,
            385,
            99,
            273,
            251,
            387,
            35,
            338,
            343,
            115,
            366,
            4,
            355
          ],
          "validation_trials": [
            326,
            322,
            479,
            207,
            145,
            197,
            299,
            253,
            276,
            263,
            44,
            101,
            74,
            374,
            102,
            380,
            239,
            230,
            2,
            125,
            94,
            308,
            388,
            436,
            128,
            340,
            271,
            367,
            205,
            87,
            275,
            243,
            283,
            178,
            467,
            424,
            368,
            473,
            378,
            360,
            64,
            357,
            134,
            177,
            175,
            61,
            194,
            247,
            31,
            62,
            234,
            10,
            191,
            379,
            78,
            428,
            447,
            337,
            260,
            391,
            12,
            32,
            303,
            246,
            45,
            116,
            133,
            85,
            141,
            361,
            336,
            384,
            80,
            185,
            265,
            138,
            22,
            258,
            25,
            132,
            381,
            477,
            395,
            200,
            51,
            65,
            444,
            223,
            238,
            277,
            57,
            124,
            370,
            163,
            229,
            170,
            181,
            15,
            268,
            136,
            419,
            148,
            453,
            301,
            323,
            41,
            332,
            198,
            399,
            121,
            208,
            214
          ],
          "nuisance_crossfit_seed": 20262033,
          "final_nuisance_selection_seed": 20262083,
          "final_nuisance_selection_train": [
            36,
            307,
            474,
            93,
            55,
            187,
            27,
            392,
            408,
            316,
            296,
            250,
            413,
            83,
            6,
            386,
            122,
            4,
            60,
            353,
            317,
            115,
            390,
            442,
            352,
            351,
            220,
            26,
            387,
            382,
            409,
            343,
            273,
            160,
            112,
            11,
            168,
            161,
            356,
            297,
            226,
            454,
            325,
            478,
            362,
            1,
            100,
            441,
            219,
            129,
            77,
            472,
            8,
            259,
            126,
            211,
            331,
            46,
            344,
            206,
            7,
            34,
            266,
            376,
            111,
            221,
            210,
            425,
            330,
            215,
            59,
            248,
            291,
            272,
            257,
            86,
            318,
            233,
            426,
            47,
            355,
            439,
            149,
            153,
            164,
            76,
            309,
            371,
            261,
            123,
            312,
            156,
            287,
            224,
            21,
            0,
            407,
            95,
            404,
            48,
            346,
            389,
            314,
            333,
            430,
            186,
            28,
            90,
            281,
            434,
            469,
            193,
            471,
            139,
            466,
            286,
            256,
            107,
            70,
            240,
            328,
            147,
            118,
            192,
            433,
            348,
            203,
            366,
            321,
            440,
            106,
            446,
            162,
            372,
            68,
            113,
            345,
            167,
            313,
            99,
            285,
            460,
            137,
            96,
            401,
            410,
            67,
            421,
            457,
            475,
            81,
            450,
            43,
            411,
            319,
            269,
            16,
            284,
            146,
            377,
            176,
            338,
            135,
            66,
            89,
            394,
            209,
            73,
            335,
            465,
            33,
            464,
            3,
            262,
            476,
            154,
            75,
            150,
            157
          ],
          "final_nuisance_selection_validation": [
            385,
            18,
            347,
            463,
            251,
            13,
            415,
            438,
            144,
            470,
            354,
            396,
            228,
            225,
            282,
            461,
            311,
            237,
            56,
            342,
            400,
            49,
            451,
            171,
            222,
            459,
            97,
            402,
            35,
            174,
            108,
            82,
            165,
            38,
            437,
            350,
            188,
            294,
            151,
            17,
            24,
            349,
            339,
            383,
            19
          ],
          "context_alpha": 10.0,
          "residualizer_alpha": 10.0,
          "nuisance_scopes": [
            {
              "fold": 0,
              "nuisance_train_trials": [
                176,
                250,
                174,
                70,
                43,
                150,
                188,
                21,
                321,
                222,
                0,
                137,
                407,
                328,
                226,
                219,
                437,
                97,
                154,
                307,
                107,
                220,
                6,
                46,
                83,
                421,
                333,
                66,
                465,
                157,
                139,
                269,
                312,
                401,
                442,
                349,
                409,
                47,
                457,
                352,
                144,
                356,
                450,
                168,
                82,
                392,
                149,
                459,
                390,
                475,
                211,
                441,
                460,
                206,
                27,
                89,
                24,
                311,
                122,
                256,
                410,
                474,
                451,
                350,
                389,
                316,
                146,
                19,
                425,
                112,
                257,
                285,
                440,
                309,
                147,
                38,
                286,
                135,
                233,
                259,
                156,
                86,
                342,
                345,
                335,
                237,
                348,
                59,
                8,
                466,
                376,
                296,
                272,
                215,
                28,
                331,
                371,
                73,
                171,
                100,
                81,
                33,
                433,
                225,
                151,
                314,
                319,
                461,
                75,
                228,
                415,
                478,
                470,
                426,
                210,
                129,
                347,
                49,
                187,
                434,
                313,
                284,
                68,
                317,
                7,
                446,
                221,
                162,
                165,
                413,
                16,
                318,
                1,
                438,
                17,
                96,
                209,
                386,
                93,
                396,
                476,
                351,
                400,
                287,
                346,
                95,
                113,
                454,
                402,
                167,
                160,
                67,
                48,
                325,
                248,
                297,
                55,
                77,
                203,
                192,
                60,
                13,
                330,
                76,
                394,
                26,
                383,
                404,
                385,
                99,
                273,
                251,
                35,
                338,
                343,
                115,
                366,
                4,
                355
              ],
              "nuisance_validation_trials": [
                362,
                262,
                471,
                161,
                164,
                382,
                193,
                472,
                111,
                11,
                469,
                282,
                339,
                186,
                430,
                106,
                439,
                34,
                123,
                261,
                464,
                344,
                463,
                90,
                36,
                266,
                18,
                408,
                353,
                3,
                354,
                240,
                108,
                126,
                56,
                291,
                372,
                118,
                281,
                224,
                294,
                411,
                377,
                153,
                387
              ],
              "selection_train_trials": [
                228,
                396,
                99,
                144,
                316,
                151,
                330,
                83,
                454,
                338,
                203,
                437,
                410,
                478,
                60,
                251,
                457,
                211,
                257,
                314,
                49,
                415,
                287,
                27,
                157,
                331,
                325,
                154,
                446,
                35,
                38,
                4,
                13,
                165,
                321,
                466,
                386,
                351,
                286,
                440,
                33,
                355,
                317,
                392,
                171,
                7,
                450,
                269,
                404,
                67,
                6,
                394,
                461,
                273,
                8,
                17,
                129,
                343,
                19,
                55,
                284,
                75,
                402,
                206,
                309,
                28,
                115,
                425,
                319,
                237,
                371,
                24,
                345,
                95,
                225,
                335,
                434,
                174,
                82,
                409,
                460,
                311,
                187,
                400,
                160,
                470,
                272,
                59,
                1,
                122,
                139,
                66,
                168,
                47,
                313,
                76,
                352,
                221,
                149,
                421,
                333,
                407,
                328,
                89,
                451,
                385,
                150,
                147,
                81,
                210,
                162,
                426,
                135,
                389,
                248,
                68,
                21,
                474,
                222,
                250,
                100,
                285,
                312,
                433,
                73,
                112,
                146,
                43,
                156,
                26,
                97,
                192,
                348,
                390,
                219,
                176,
                46,
                113,
                70,
                93,
                96,
                318,
                376
              ],
              "selection_validation_trials": [
                167,
                296,
                233,
                107,
                256,
                226,
                188,
                366,
                347,
                307,
                297,
                77,
                459,
                413,
                442,
                350,
                383,
                475,
                0,
                349,
                356,
                86,
                48,
                438,
                220,
                346,
                441,
                215,
                259,
                342,
                476,
                16,
                401,
                209,
                465,
                137
              ],
              "context_alpha": 100.0,
              "residualizer_alpha": 10.0
            },
            {
              "fold": 1,
              "nuisance_train_trials": [
                362,
                43,
                188,
                262,
                471,
                321,
                0,
                161,
                407,
                226,
                219,
                97,
                154,
                307,
                107,
                220,
                6,
                164,
                83,
                382,
                193,
                421,
                472,
                66,
                465,
                111,
                157,
                269,
                312,
                401,
                442,
                349,
                409,
                11,
                47,
                457,
                352,
                144,
                356,
                450,
                168,
                82,
                392,
                149,
                459,
                390,
                469,
                211,
                282,
                441,
                339,
                460,
                206,
                27,
                89,
                24,
                122,
                186,
                410,
                474,
                451,
                350,
                389,
                316,
                146,
                19,
                425,
                112,
                285,
                430,
                440,
                147,
                38,
                106,
                286,
                233,
                259,
                156,
                439,
                86,
                34,
                342,
                345,
                335,
                123,
                261,
                348,
                464,
                59,
                344,
                466,
                376,
                463,
                215,
                90,
                331,
                36,
                371,
                266,
                73,
                171,
                100,
                81,
                18,
                33,
                433,
                408,
                225,
                314,
                319,
                461,
                75,
                353,
                415,
                478,
                426,
                3,
                354,
                210,
                129,
                347,
                187,
                434,
                240,
                108,
                284,
                126,
                7,
                446,
                162,
                165,
                413,
                16,
                318,
                1,
                438,
                56,
                291,
                372,
                96,
                118,
                93,
                396,
                476,
                351,
                281,
                287,
                346,
                95,
                113,
                402,
                167,
                160,
                224,
                294,
                67,
                411,
                377,
                325,
                248,
                297,
                55,
                203,
                13,
                153,
                26,
                383,
                404,
                385,
                99,
                273,
                251,
                387,
                35,
                338,
                343,
                115,
                366,
                355
              ],
              "nuisance_validation_trials": [
                176,
                250,
                174,
                70,
                150,
                21,
                222,
                137,
                328,
                437,
                46,
                333,
                139,
                475,
                311,
                256,
                257,
                309,
                135,
                237,
                8,
                296,
                272,
                28,
                151,
                228,
                470,
                49,
                313,
                68,
                317,
                221,
                17,
                209,
                386,
                400,
                454,
                48,
                77,
                192,
                60,
                330,
                76,
                394,
                4
              ],
              "selection_train_trials": [
                387,
                83,
                162,
                154,
                385,
                97,
                18,
                434,
                457,
                287,
                266,
                47,
                112,
                262,
                338,
                75,
                26,
                407,
                408,
                344,
                111,
                157,
                469,
                382,
                463,
                269,
                425,
                251,
                240,
                66,
                90,
                410,
                451,
                351,
                167,
                210,
                281,
                314,
                122,
                123,
                478,
                161,
                319,
                186,
                34,
                118,
                107,
                376,
                459,
                460,
                433,
                219,
                307,
                294,
                348,
                465,
                248,
                233,
                100,
                203,
                146,
                89,
                426,
                126,
                409,
                350,
                56,
                347,
                3,
                297,
                392,
                108,
                215,
                67,
                439,
                346,
                411,
                261,
                331,
                156,
                342,
                291,
                96,
                415,
                11,
                461,
                81,
                59,
                339,
                438,
                24,
                421,
                352,
                43,
                474,
                106,
                389,
                284,
                402,
                471,
                335,
                225,
                476,
                55,
                366,
                372,
                259,
                286,
                354,
                396,
                466,
                353,
                224,
                19,
                153,
                33,
                113,
                318,
                442,
                149,
                325,
                356,
                168,
                446,
                321,
                440,
                7,
                371,
                0,
                38,
                349,
                464,
                316,
                171,
                220,
                160,
                164,
                404,
                144,
                13,
                441,
                129,
                355
              ],
              "selection_validation_trials": [
                226,
                285,
                165,
                73,
                115,
                193,
                82,
                401,
                377,
                86,
                430,
                35,
                273,
                187,
                450,
                211,
                147,
                390,
                16,
                206,
                1,
                188,
                345,
                282,
                413,
                99,
                36,
                95,
                27,
                472,
                362,
                6,
                383,
                343,
                312,
                93
              ],
              "context_alpha": 1000.0,
              "residualizer_alpha": 10.0
            },
            {
              "fold": 2,
              "nuisance_train_trials": [
                176,
                250,
                362,
                174,
                70,
                43,
                150,
                262,
                21,
                471,
                222,
                161,
                137,
                407,
                328,
                226,
                437,
                97,
                154,
                307,
                107,
                220,
                6,
                46,
                164,
                382,
                193,
                421,
                472,
                333,
                465,
                111,
                157,
                139,
                269,
                312,
                349,
                11,
                47,
                457,
                352,
                356,
                450,
                168,
                82,
                459,
                390,
                469,
                475,
                282,
                441,
                339,
                460,
                27,
                24,
                311,
                256,
                186,
                474,
                451,
                316,
                146,
                425,
                112,
                257,
                430,
                440,
                309,
                147,
                38,
                106,
                135,
                259,
                156,
                439,
                86,
                34,
                342,
                345,
                335,
                123,
                237,
                261,
                464,
                59,
                344,
                8,
                466,
                376,
                296,
                272,
                463,
                90,
                28,
                331,
                36,
                371,
                266,
                73,
                171,
                81,
                18,
                33,
                408,
                151,
                314,
                319,
                461,
                75,
                353,
                228,
                415,
                470,
                3,
                354,
                210,
                347,
                49,
                187,
                434,
                313,
                240,
                108,
                284,
                68,
                126,
                317,
                7,
                221,
                162,
                165,
                413,
                318,
                1,
                56,
                17,
                291,
                372,
                96,
                209,
                386,
                118,
                351,
                400,
                281,
                287,
                346,
                113,
                454,
                167,
                160,
                224,
                294,
                67,
                48,
                411,
                377,
                248,
                55,
                77,
                203,
                192,
                60,
                13,
                330,
                76,
                153,
                394,
                383,
                385,
                99,
                251,
                387,
                35,
                338,
                343,
                366,
                4,
                355
              ],
              "nuisance_validation_trials": [
                188,
                321,
                0,
                219,
                83,
                66,
                401,
                442,
                409,
                144,
                392,
                149,
                211,
                206,
                89,
                122,
                410,
                350,
                389,
                19,
                285,
                286,
                233,
                348,
                215,
                100,
                433,
                225,
                478,
                426,
                129,
                446,
                16,
                438,
                93,
                396,
                476,
                95,
                402,
                325,
                297,
                26,
                404,
                273,
                115
              ],
              "selection_train_trials": [
                342,
                28,
                86,
                387,
                113,
                309,
                250,
                415,
                228,
                146,
                60,
                382,
                330,
                346,
                352,
                222,
                376,
                338,
                386,
                90,
                70,
                1,
                281,
                385,
                176,
                56,
                356,
                24,
                35,
                112,
                237,
                344,
                123,
                73,
                59,
                97,
                150,
                8,
                335,
                162,
                319,
                154,
                27,
                257,
                272,
                106,
                118,
                413,
                390,
                11,
                17,
                411,
                450,
                82,
                192,
                259,
                193,
                318,
                475,
                296,
                99,
                6,
                347,
                472,
                7,
                434,
                126,
                425,
                366,
                316,
                240,
                441,
                430,
                343,
                210,
                248,
                354,
                21,
                371,
                287,
                224,
                463,
                439,
                474,
                251,
                311,
                457,
                256,
                284,
                269,
                460,
                4,
                108,
                81,
                377,
                43,
                96,
                13,
                345,
                147,
                394,
                317,
                156,
                137,
                261,
                372,
                454,
                174,
                459,
                421,
                49,
                437,
                314,
                328,
                226,
                167,
                466,
                3,
                209,
                307,
                46,
                111,
                135,
                464,
                75,
                220,
                339,
                362,
                221,
                408,
                160,
                333,
                38,
                187,
                470,
                262,
                469,
                168,
                331,
                165,
                151,
                440,
                48
              ],
              "selection_validation_trials": [
                36,
                153,
                291,
                77,
                34,
                171,
                294,
                186,
                407,
                471,
                76,
                349,
                313,
                203,
                282,
                33,
                351,
                67,
                353,
                266,
                157,
                451,
                107,
                139,
                18,
                355,
                161,
                383,
                400,
                47,
                461,
                68,
                164,
                465,
                55,
                312
              ],
              "context_alpha": 1000.0,
              "residualizer_alpha": 10.0
            },
            {
              "fold": 3,
              "nuisance_train_trials": [
                176,
                250,
                362,
                174,
                70,
                43,
                150,
                188,
                262,
                21,
                471,
                321,
                222,
                0,
                161,
                137,
                407,
                328,
                219,
                437,
                307,
                107,
                220,
                6,
                46,
                164,
                83,
                382,
                193,
                472,
                333,
                66,
                465,
                111,
                139,
                269,
                401,
                442,
                349,
                409,
                11,
                47,
                457,
                144,
                356,
                450,
                168,
                82,
                392,
                149,
                390,
                469,
                475,
                211,
                282,
                339,
                206,
                89,
                24,
                311,
                122,
                256,
                186,
                410,
                474,
                350,
                389,
                316,
                146,
                19,
                112,
                257,
                285,
                430,
                309,
                147,
                106,
                286,
                135,
                233,
                156,
                439,
                86,
                34,
                345,
                335,
                123,
                237,
                261,
                348,
                464,
                344,
                8,
                376,
                296,
                272,
                463,
                215,
                90,
                28,
                36,
                371,
                266,
                171,
                100,
                81,
                18,
                433,
                408,
                225,
                151,
                314,
                319,
                75,
                353,
                228,
                415,
                478,
                470,
                426,
                3,
                354,
                129,
                49,
                313,
                240,
                108,
                68,
                126,
                317,
                446,
                221,
                162,
                165,
                16,
                318,
                438,
                56,
                17,
                291,
                372,
                209,
                386,
                118,
                93,
                396,
                476,
                400,
                281,
                287,
                95,
                454,
                402,
                224,
                294,
                48,
                411,
                377,
                325,
                297,
                55,
                77,
                192,
                60,
                13,
                330,
                76,
                153,
                394,
                26,
                404,
                385,
                273,
                251,
                387,
                343,
                115,
                4,
                355
              ],
              "nuisance_validation_trials": [
                226,
                97,
                154,
                421,
                157,
                312,
                352,
                459,
                441,
                460,
                27,
                451,
                425,
                440,
                38,
                259,
                342,
                59,
                466,
                331,
                73,
                33,
                461,
                210,
                347,
                187,
                434,
                284,
                7,
                413,
                1,
                96,
                351,
                346,
                113,
                167,
                160,
                67,
                248,
                203,
                383,
                99,
                35,
                338,
                366
              ],
              "selection_train_trials": [
                317,
                151,
                321,
                457,
                122,
                251,
                472,
                83,
                100,
                343,
                382,
                222,
                407,
                409,
                469,
                314,
                192,
                272,
                442,
                285,
                118,
                107,
                328,
                389,
                209,
                106,
                392,
                475,
                307,
                193,
                273,
                36,
                266,
                240,
                6,
                95,
                19,
                385,
                350,
                316,
                476,
                13,
                43,
                250,
                164,
                330,
                55,
                81,
                47,
                206,
                377,
                174,
                176,
                75,
                188,
                149,
                257,
                11,
                21,
                355,
                135,
                430,
                281,
                28,
                219,
                348,
                390,
                291,
                0,
                3,
                372,
                408,
                144,
                474,
                262,
                171,
                26,
                17,
                256,
                115,
                93,
                60,
                387,
                450,
                153,
                411,
                225,
                354,
                415,
                186,
                86,
                137,
                165,
                313,
                362,
                478,
                129,
                162,
                297,
                224,
                325,
                56,
                454,
                311,
                376,
                396,
                24,
                108,
                339,
                111,
                150,
                48,
                402,
                400,
                437,
                34,
                70,
                220,
                16,
                463,
                89,
                394,
                237,
                353,
                66,
                401,
                446,
                287,
                49,
                90,
                433,
                261,
                4,
                211,
                371,
                344,
                438,
                386,
                294,
                233,
                318,
                465,
                46
              ],
              "selection_validation_trials": [
                139,
                426,
                161,
                286,
                77,
                8,
                156,
                335,
                319,
                471,
                464,
                146,
                215,
                333,
                123,
                18,
                112,
                309,
                147,
                345,
                168,
                470,
                82,
                68,
                296,
                349,
                221,
                228,
                269,
                410,
                76,
                404,
                439,
                126,
                356,
                282
              ],
              "context_alpha": 100.0,
              "residualizer_alpha": 10.0
            },
            {
              "fold": 4,
              "nuisance_train_trials": [
                176,
                250,
                362,
                174,
                70,
                150,
                188,
                262,
                21,
                471,
                321,
                222,
                0,
                161,
                137,
                328,
                226,
                219,
                437,
                97,
                154,
                46,
                164,
                83,
                382,
                193,
                421,
                472,
                333,
                66,
                111,
                157,
                139,
                312,
                401,
                442,
                409,
                11,
                352,
                144,
                392,
                149,
                459,
                469,
                475,
                211,
                282,
                441,
                339,
                460,
                206,
                27,
                89,
                311,
                122,
                256,
                186,
                410,
                451,
                350,
                389,
                19,
                425,
                257,
                285,
                430,
                440,
                309,
                38,
                106,
                286,
                135,
                233,
                259,
                439,
                34,
                342,
                123,
                237,
                261,
                348,
                464,
                59,
                344,
                8,
                466,
                296,
                272,
                463,
                215,
                90,
                28,
                331,
                36,
                266,
                73,
                100,
                18,
                33,
                433,
                408,
                225,
                151,
                461,
                353,
                228,
                478,
                470,
                426,
                3,
                354,
                210,
                129,
                347,
                49,
                187,
                434,
                313,
                240,
                108,
                284,
                68,
                126,
                317,
                7,
                446,
                221,
                413,
                16,
                1,
                438,
                56,
                17,
                291,
                372,
                96,
                209,
                386,
                118,
                93,
                396,
                476,
                351,
                400,
                281,
                346,
                95,
                113,
                454,
                402,
                167,
                160,
                224,
                294,
                67,
                48,
                411,
                377,
                325,
                248,
                297,
                77,
                203,
                192,
                60,
                330,
                76,
                153,
                394,
                26,
                383,
                404,
                99,
                273,
                387,
                35,
                338,
                115,
                366,
                4
              ],
              "nuisance_validation_trials": [
                43,
                407,
                307,
                107,
                220,
                6,
                465,
                269,
                349,
                47,
                457,
                356,
                450,
                168,
                82,
                390,
                24,
                474,
                316,
                146,
                112,
                147,
                156,
                86,
                345,
                335,
                376,
                371,
                171,
                81,
                314,
                319,
                75,
                415,
                162,
                165,
                318,
                287,
                55,
                13,
                385,
                251,
                343,
                355
              ],
              "selection_train_trials": [
                317,
                221,
                441,
                59,
                425,
                442,
                34,
                272,
                353,
                113,
                350,
                257,
                89,
                284,
                233,
                100,
                60,
                434,
                215,
                118,
                28,
                27,
                346,
                259,
                186,
                76,
                273,
                476,
                421,
                83,
                187,
                70,
                464,
                291,
                11,
                48,
                154,
                96,
                248,
                313,
                297,
                36,
                167,
                439,
                46,
                123,
                478,
                21,
                137,
                466,
                26,
                347,
                219,
                240,
                129,
                342,
                394,
                188,
                115,
                411,
                164,
                382,
                281,
                294,
                328,
                93,
                226,
                7,
                475,
                237,
                66,
                35,
                160,
                471,
                135,
                108,
                339,
                472,
                440,
                461,
                150,
                0,
                426,
                351,
                282,
                262,
                469,
                95,
                330,
                459,
                446,
                372,
                386,
                97,
                383,
                396,
                331,
                210,
                211,
                68,
                401,
                111,
                77,
                333,
                161,
                90,
                176,
                192,
                56,
                348,
                256,
                16,
                73,
                228,
                451,
                19,
                122,
                352,
                149,
                286,
                311,
                49,
                438,
                285,
                157,
                206,
                296,
                33,
                362,
                430,
                402,
                408,
                344,
                354,
                126,
                4,
                392,
                193,
                387,
                250,
                203,
                38,
                321,
                325
              ],
              "selection_validation_trials": [
                309,
                409,
                454,
                225,
                99,
                174,
                433,
                222,
                312,
                17,
                3,
                377,
                266,
                1,
                338,
                460,
                153,
                470,
                410,
                106,
                8,
                139,
                151,
                261,
                224,
                404,
                389,
                413,
                209,
                18,
                400,
                67,
                366,
                437,
                144,
                463
              ],
              "context_alpha": 1000.0,
              "residualizer_alpha": 10.0
            }
          ],
          "train_x_sha256": "0ff98d3f39da4e2f4cdf84d40a252c5fd878d7cba5ded42cc6acf5fd7ce3abda",
          "train_y_sha256": "73ee5b5a2d44a2921c2f2bbae939415eeebeb2b05ceaa01e0ba096e4383ecc3f",
          "train_context_prediction_sha256": "b0293819c4b59610bb3ede9244259b19864c351a109e93211207f47981c89915",
          "train_neural_prediction_sha256": "155f793711ba390b8b0c3c7ba4dd53e45d6c4fa3ec8c620a9cd0c1b64d4dcc28",
          "condition_coverage_rule": "max(ceil(0.20*n), n_conditions) when stratifiable"
        },
        {
          "fold": 1,
          "training_trials": [
            176,
            326,
            322,
            174,
            479,
            70,
            188,
            207,
            145,
            262,
            197,
            222,
            299,
            253,
            0,
            276,
            137,
            328,
            226,
            263,
            44,
            101,
            74,
            97,
            374,
            154,
            307,
            107,
            102,
            380,
            46,
            164,
            239,
            83,
            421,
            472,
            333,
            66,
            230,
            2,
            465,
            111,
            125,
            94,
            157,
            139,
            308,
            269,
            312,
            388,
            436,
            128,
            11,
            340,
            457,
            271,
            168,
            149,
            459,
            367,
            205,
            87,
            390,
            475,
            275,
            243,
            283,
            178,
            282,
            339,
            460,
            206,
            467,
            424,
            122,
            256,
            368,
            410,
            473,
            378,
            474,
            451,
            360,
            389,
            64,
            357,
            134,
            177,
            175,
            112,
            257,
            61,
            194,
            440,
            309,
            247,
            31,
            135,
            62,
            156,
            234,
            86,
            10,
            191,
            379,
            78,
            345,
            428,
            447,
            237,
            261,
            464,
            59,
            337,
            260,
            391,
            12,
            296,
            272,
            32,
            463,
            303,
            90,
            28,
            246,
            45,
            36,
            116,
            371,
            266,
            133,
            85,
            141,
            361,
            336,
            384,
            80,
            33,
            185,
            265,
            314,
            415,
            478,
            138,
            426,
            22,
            258,
            25,
            132,
            129,
            347,
            381,
            477,
            395,
            187,
            313,
            200,
            108,
            284,
            68,
            317,
            51,
            446,
            221,
            65,
            444,
            165,
            16,
            223,
            438,
            56,
            238,
            277,
            291,
            372,
            57,
            124,
            476,
            370,
            163,
            229,
            170,
            287,
            181,
            346,
            113,
            454,
            402,
            167,
            160,
            224,
            15,
            268,
            136,
            294,
            67,
            419,
            411,
            148,
            325,
            248,
            297,
            55,
            453,
            192,
            301,
            330,
            323,
            76,
            153,
            26,
            41,
            383,
            332,
            198,
            399,
            121,
            208,
            273,
            35,
            338,
            343,
            115,
            214
          ],
          "validation_trials": [
            250,
            362,
            43,
            150,
            21,
            471,
            321,
            161,
            407,
            219,
            437,
            220,
            6,
            382,
            193,
            401,
            442,
            349,
            409,
            47,
            352,
            144,
            356,
            450,
            82,
            392,
            469,
            211,
            441,
            27,
            89,
            24,
            311,
            186,
            350,
            316,
            146,
            19,
            425,
            285,
            430,
            147,
            38,
            106,
            286,
            233,
            259,
            439,
            34,
            342,
            335,
            123,
            348,
            344,
            8,
            466,
            376,
            215,
            331,
            73,
            171,
            100,
            81,
            18,
            433,
            408,
            225,
            151,
            319,
            461,
            75,
            353,
            228,
            470,
            3,
            354,
            210,
            49,
            434,
            240,
            126,
            7,
            162,
            413,
            318,
            1,
            17,
            96,
            209,
            386,
            118,
            93,
            396,
            351,
            400,
            281,
            95,
            48,
            377,
            77,
            203,
            60,
            13,
            394,
            404,
            385,
            99,
            251,
            387,
            366,
            4,
            355
          ],
          "nuisance_crossfit_seed": 20262133,
          "final_nuisance_selection_seed": 20262183,
          "final_nuisance_selection_train": [
            206,
            330,
            102,
            323,
            141,
            339,
            340,
            191,
            200,
            390,
            296,
            282,
            378,
            307,
            112,
            426,
            438,
            61,
            133,
            70,
            76,
            177,
            238,
            160,
            314,
            139,
            25,
            226,
            187,
            421,
            167,
            46,
            317,
            299,
            51,
            258,
            156,
            45,
            332,
            338,
            175,
            266,
            125,
            410,
            312,
            67,
            185,
            153,
            465,
            463,
            380,
            268,
            188,
            474,
            176,
            208,
            164,
            90,
            101,
            477,
            453,
            0,
            237,
            275,
            128,
            122,
            368,
            234,
            381,
            384,
            336,
            379,
            157,
            168,
            347,
            163,
            308,
            294,
            262,
            132,
            291,
            229,
            197,
            85,
            246,
            383,
            26,
            205,
            428,
            35,
            303,
            472,
            68,
            28,
            475,
            222,
            343,
            328,
            276,
            62,
            402,
            459,
            174,
            476,
            74,
            391,
            283,
            467,
            460,
            136,
            116,
            223,
            135,
            464,
            333,
            263,
            12,
            230,
            372,
            301,
            446,
            243,
            419,
            214,
            256,
            2,
            124,
            36,
            478,
            10,
            473,
            388,
            198,
            108,
            272,
            59,
            97,
            83,
            86,
            154,
            371,
            41,
            269,
            149,
            148,
            451,
            194,
            32,
            107,
            479,
            78,
            399,
            389,
            22,
            15,
            192,
            138,
            134,
            33,
            55,
            436,
            284,
            44,
            221,
            224,
            113,
            65,
            261,
            247,
            309,
            454,
            16,
            271,
            265,
            94,
            87,
            326,
            137,
            415
          ],
          "final_nuisance_selection_validation": [
            424,
            361,
            357,
            444,
            115,
            273,
            257,
            66,
            253,
            11,
            346,
            57,
            313,
            297,
            181,
            121,
            178,
            248,
            239,
            64,
            170,
            80,
            345,
            370,
            56,
            129,
            165,
            360,
            111,
            440,
            287,
            260,
            277,
            374,
            411,
            207,
            457,
            395,
            337,
            447,
            367,
            322,
            145,
            325,
            31
          ],
          "context_alpha": 1000.0,
          "residualizer_alpha": 10.0,
          "nuisance_scopes": [
            {
              "fold": 0,
              "nuisance_train_trials": [
                176,
                322,
                479,
                207,
                145,
                262,
                197,
                222,
                299,
                0,
                276,
                137,
                328,
                226,
                44,
                101,
                74,
                97,
                307,
                107,
                102,
                380,
                46,
                164,
                239,
                83,
                421,
                472,
                333,
                230,
                2,
                111,
                125,
                94,
                157,
                139,
                308,
                269,
                312,
                436,
                128,
                11,
                340,
                457,
                271,
                149,
                459,
                367,
                205,
                87,
                390,
                475,
                275,
                243,
                283,
                178,
                339,
                460,
                206,
                467,
                424,
                122,
                368,
                410,
                378,
                474,
                451,
                360,
                389,
                64,
                357,
                134,
                177,
                175,
                112,
                257,
                61,
                194,
                440,
                309,
                31,
                135,
                156,
                234,
                86,
                379,
                78,
                345,
                428,
                447,
                237,
                261,
                464,
                59,
                337,
                260,
                12,
                296,
                272,
                32,
                463,
                303,
                90,
                246,
                45,
                116,
                266,
                133,
                85,
                141,
                361,
                336,
                384,
                185,
                265,
                314,
                415,
                478,
                138,
                426,
                22,
                132,
                129,
                347,
                477,
                395,
                187,
                200,
                108,
                284,
                68,
                317,
                51,
                446,
                221,
                65,
                444,
                165,
                223,
                438,
                56,
                238,
                372,
                57,
                124,
                370,
                163,
                229,
                170,
                287,
                181,
                346,
                454,
                402,
                160,
                224,
                15,
                268,
                294,
                411,
                148,
                325,
                248,
                297,
                453,
                192,
                301,
                323,
                76,
                26,
                383,
                198,
                399,
                121,
                208,
                273,
                343,
                115,
                214
              ],
              "nuisance_validation_trials": [
                326,
                174,
                70,
                188,
                253,
                263,
                374,
                154,
                66,
                465,
                388,
                168,
                282,
                256,
                473,
                247,
                62,
                10,
                191,
                391,
                28,
                36,
                371,
                80,
                33,
                258,
                25,
                381,
                313,
                16,
                277,
                291,
                476,
                113,
                167,
                136,
                67,
                419,
                55,
                330,
                153,
                41,
                332,
                35,
                338
              ],
              "selection_train_trials": [
                122,
                86,
                446,
                395,
                428,
                246,
                276,
                402,
                108,
                454,
                307,
                447,
                156,
                68,
                260,
                436,
                175,
                474,
                479,
                372,
                411,
                389,
                283,
                261,
                296,
                208,
                198,
                237,
                472,
                149,
                308,
                303,
                347,
                101,
                64,
                145,
                205,
                111,
                76,
                163,
                133,
                309,
                239,
                206,
                223,
                83,
                361,
                102,
                224,
                421,
                78,
                134,
                65,
                328,
                160,
                272,
                31,
                426,
                383,
                32,
                312,
                275,
                45,
                194,
                181,
                164,
                325,
                2,
                269,
                56,
                97,
                90,
                378,
                22,
                139,
                284,
                323,
                271,
                57,
                85,
                226,
                148,
                51,
                457,
                61,
                333,
                170,
                178,
                463,
                459,
                197,
                467,
                299,
                107,
                265,
                478,
                301,
                294,
                177,
                367,
                44,
                157,
                185,
                46,
                415,
                94,
                339,
                243,
                124,
                137,
                87,
                187,
                229,
                340,
                346,
                238,
                380,
                477,
                460,
                297,
                410,
                121,
                12,
                438,
                336,
                322,
                390,
                444,
                141,
                262,
                165,
                268,
                135,
                116,
                475,
                317,
                176,
                453,
                214,
                200,
                234,
                192,
                11
              ],
              "selection_validation_trials": [
                26,
                440,
                221,
                337,
                129,
                360,
                74,
                399,
                379,
                230,
                345,
                59,
                257,
                128,
                222,
                248,
                132,
                451,
                384,
                464,
                115,
                424,
                287,
                370,
                0,
                207,
                266,
                343,
                368,
                15,
                138,
                112,
                357,
                314,
                273,
                125
              ],
              "context_alpha": 100.0,
              "residualizer_alpha": 10.0
            },
            {
              "fold": 1,
              "nuisance_train_trials": [
                176,
                326,
                322,
                174,
                479,
                70,
                188,
                145,
                262,
                197,
                222,
                299,
                253,
                276,
                137,
                328,
                226,
                263,
                101,
                374,
                154,
                307,
                164,
                239,
                472,
                333,
                66,
                230,
                2,
                465,
                111,
                125,
                94,
                308,
                312,
                388,
                436,
                11,
                340,
                271,
                168,
                459,
                367,
                205,
                87,
                475,
                275,
                243,
                283,
                178,
                282,
                339,
                460,
                467,
                424,
                122,
                256,
                410,
                473,
                378,
                451,
                360,
                389,
                64,
                357,
                134,
                177,
                175,
                112,
                194,
                440,
                309,
                247,
                31,
                135,
                62,
                156,
                234,
                86,
                10,
                191,
                379,
                78,
                345,
                428,
                237,
                261,
                59,
                337,
                260,
                391,
                296,
                272,
                32,
                463,
                90,
                28,
                45,
                36,
                116,
                371,
                266,
                133,
                85,
                141,
                361,
                336,
                384,
                80,
                33,
                185,
                415,
                478,
                138,
                426,
                22,
                258,
                25,
                132,
                129,
                381,
                477,
                395,
                187,
                313,
                284,
                68,
                317,
                446,
                221,
                65,
                444,
                16,
                223,
                56,
                238,
                277,
                291,
                57,
                124,
                476,
                370,
                163,
                229,
                287,
                346,
                113,
                454,
                167,
                160,
                15,
                268,
                136,
                294,
                67,
                419,
                411,
                148,
                325,
                248,
                55,
                453,
                192,
                330,
                323,
                76,
                153,
                26,
                41,
                383,
                332,
                198,
                399,
                121,
                35,
                338,
                343,
                115,
                214
              ],
              "nuisance_validation_trials": [
                207,
                0,
                44,
                74,
                97,
                107,
                102,
                380,
                46,
                83,
                421,
                157,
                139,
                269,
                128,
                457,
                149,
                390,
                206,
                368,
                474,
                257,
                61,
                447,
                464,
                12,
                303,
                246,
                265,
                314,
                347,
                200,
                108,
                51,
                165,
                438,
                372,
                170,
                181,
                402,
                224,
                297,
                301,
                208,
                273
              ],
              "selection_train_trials": [
                371,
                15,
                33,
                167,
                64,
                229,
                160,
                188,
                239,
                268,
                76,
                135,
                309,
                284,
                11,
                384,
                282,
                57,
                374,
                94,
                271,
                424,
                410,
                261,
                226,
                307,
                379,
                330,
                124,
                65,
                122,
                31,
                308,
                419,
                145,
                205,
                16,
                174,
                164,
                125,
                28,
                343,
                333,
                381,
                296,
                85,
                383,
                197,
                10,
                137,
                446,
                283,
                426,
                134,
                444,
                67,
                411,
                177,
                163,
                237,
                187,
                361,
                26,
                68,
                148,
                111,
                299,
                467,
                473,
                357,
                248,
                2,
                322,
                133,
                345,
                178,
                191,
                154,
                78,
                194,
                45,
                221,
                25,
                141,
                415,
                258,
                116,
                185,
                313,
                340,
                55,
                346,
                129,
                323,
                22,
                238,
                41,
                192,
                168,
                62,
                336,
                476,
                260,
                121,
                198,
                389,
                276,
                243,
                337,
                291,
                32,
                176,
                112,
                275,
                453,
                262,
                312,
                325,
                460,
                472,
                153,
                459,
                247,
                339,
                35,
                156,
                478,
                138,
                326,
                328,
                440,
                332,
                70,
                428,
                80,
                475,
                223,
                136,
                378,
                113,
                56,
                367,
                272
              ],
              "selection_validation_trials": [
                360,
                338,
                263,
                132,
                436,
                479,
                395,
                370,
                115,
                90,
                175,
                287,
                230,
                101,
                66,
                451,
                388,
                36,
                477,
                277,
                317,
                253,
                234,
                399,
                266,
                465,
                294,
                87,
                59,
                222,
                463,
                256,
                86,
                454,
                391,
                214
              ],
              "context_alpha": 100.0,
              "residualizer_alpha": 100.0
            },
            {
              "fold": 2,
              "nuisance_train_trials": [
                326,
                322,
                174,
                479,
                70,
                188,
                207,
                145,
                262,
                197,
                299,
                253,
                0,
                137,
                328,
                226,
                263,
                44,
                101,
                74,
                97,
                374,
                154,
                307,
                107,
                102,
                380,
                46,
                164,
                83,
                421,
                333,
                66,
                465,
                111,
                125,
                157,
                139,
                269,
                388,
                128,
                340,
                457,
                271,
                168,
                149,
                367,
                205,
                390,
                475,
                243,
                283,
                282,
                339,
                460,
                206,
                424,
                256,
                368,
                410,
                473,
                378,
                474,
                360,
                389,
                357,
                134,
                177,
                112,
                257,
                61,
                194,
                440,
                309,
                247,
                31,
                135,
                62,
                234,
                86,
                10,
                191,
                379,
                345,
                428,
                447,
                237,
                464,
                59,
                260,
                391,
                12,
                296,
                32,
                463,
                303,
                90,
                28,
                246,
                45,
                36,
                116,
                371,
                141,
                361,
                384,
                80,
                33,
                185,
                265,
                314,
                138,
                22,
                258,
                25,
                132,
                129,
                347,
                381,
                187,
                313,
                200,
                108,
                51,
                221,
                65,
                444,
                165,
                16,
                438,
                56,
                238,
                277,
                291,
                372,
                57,
                124,
                476,
                163,
                229,
                170,
                287,
                181,
                346,
                113,
                402,
                167,
                160,
                224,
                15,
                268,
                136,
                294,
                67,
                419,
                411,
                148,
                325,
                297,
                55,
                453,
                192,
                301,
                330,
                76,
                153,
                41,
                383,
                332,
                198,
                399,
                121,
                208,
                273,
                35,
                338,
                343,
                115,
                214
              ],
              "nuisance_validation_trials": [
                176,
                222,
                276,
                239,
                472,
                230,
                2,
                94,
                308,
                312,
                436,
                11,
                459,
                87,
                275,
                178,
                467,
                122,
                451,
                64,
                175,
                156,
                78,
                261,
                337,
                272,
                266,
                133,
                85,
                336,
                415,
                478,
                426,
                477,
                395,
                284,
                68,
                317,
                446,
                223,
                370,
                454,
                248,
                323,
                26
              ],
              "selection_train_trials": [
                113,
                457,
                148,
                453,
                138,
                221,
                46,
                59,
                188,
                67,
                129,
                475,
                371,
                246,
                198,
                132,
                12,
                83,
                277,
                51,
                447,
                174,
                121,
                464,
                384,
                170,
                55,
                421,
                32,
                115,
                273,
                41,
                438,
                128,
                381,
                332,
                76,
                256,
                90,
                86,
                296,
                379,
                465,
                383,
                262,
                35,
                226,
                347,
                297,
                237,
                378,
                22,
                214,
                200,
                44,
                474,
                136,
                361,
                333,
                15,
                283,
                399,
                137,
                74,
                402,
                97,
                410,
                473,
                205,
                314,
                368,
                157,
                247,
                25,
                112,
                390,
                291,
                269,
                313,
                299,
                197,
                411,
                258,
                330,
                154,
                135,
                339,
                238,
                153,
                338,
                62,
                309,
                343,
                476,
                187,
                388,
                116,
                326,
                168,
                325,
                206,
                124,
                191,
                340,
                28,
                419,
                194,
                372,
                139,
                229,
                164,
                444,
                346,
                134,
                303,
                208,
                389,
                141,
                45,
                271,
                307,
                253,
                440,
                243,
                111,
                357,
                36,
                380,
                108,
                374,
                391,
                301,
                65,
                66,
                101,
                265,
                125,
                260,
                16,
                149,
                10,
                102,
                31
              ],
              "selection_validation_trials": [
                163,
                61,
                207,
                80,
                57,
                224,
                167,
                360,
                192,
                165,
                257,
                328,
                428,
                268,
                145,
                479,
                263,
                177,
                185,
                282,
                33,
                460,
                107,
                287,
                294,
                424,
                367,
                70,
                160,
                234,
                463,
                322,
                345,
                181,
                56,
                0
              ],
              "context_alpha": 100.0,
              "residualizer_alpha": 100.0
            },
            {
              "fold": 3,
              "nuisance_train_trials": [
                176,
                326,
                322,
                174,
                479,
                70,
                188,
                207,
                262,
                197,
                222,
                253,
                0,
                276,
                137,
                263,
                44,
                101,
                74,
                97,
                374,
                154,
                307,
                107,
                102,
                380,
                46,
                239,
                83,
                421,
                472,
                333,
                66,
                230,
                2,
                465,
                94,
                157,
                139,
                308,
                269,
                312,
                388,
                436,
                128,
                11,
                457,
                168,
                149,
                459,
                367,
                87,
                390,
                275,
                243,
                178,
                282,
                206,
                467,
                424,
                122,
                256,
                368,
                410,
                473,
                474,
                451,
                360,
                64,
                134,
                177,
                175,
                112,
                257,
                61,
                440,
                309,
                247,
                62,
                156,
                234,
                10,
                191,
                379,
                78,
                345,
                428,
                447,
                237,
                261,
                464,
                337,
                260,
                391,
                12,
                296,
                272,
                303,
                28,
                246,
                36,
                116,
                371,
                266,
                133,
                85,
                141,
                336,
                384,
                80,
                33,
                185,
                265,
                314,
                415,
                478,
                426,
                258,
                25,
                347,
                381,
                477,
                395,
                313,
                200,
                108,
                284,
                68,
                317,
                51,
                446,
                221,
                165,
                16,
                223,
                438,
                56,
                238,
                277,
                291,
                372,
                57,
                476,
                370,
                163,
                170,
                287,
                181,
                113,
                454,
                402,
                167,
                224,
                15,
                136,
                294,
                67,
                419,
                411,
                325,
                248,
                297,
                55,
                301,
                330,
                323,
                76,
                153,
                26,
                41,
                383,
                332,
                198,
                399,
                208,
                273,
                35,
                338,
                214
              ],
              "nuisance_validation_trials": [
                145,
                299,
                328,
                226,
                164,
                111,
                125,
                340,
                271,
                205,
                475,
                283,
                339,
                460,
                378,
                389,
                357,
                194,
                31,
                135,
                86,
                59,
                32,
                463,
                90,
                45,
                361,
                138,
                22,
                132,
                129,
                187,
                65,
                444,
                124,
                229,
                346,
                160,
                268,
                148,
                453,
                192,
                121,
                343,
                115
              ],
              "selection_train_trials": [
                467,
                44,
                388,
                262,
                67,
                263,
                261,
                239,
                177,
                154,
                64,
                276,
                360,
                200,
                15,
                157,
                238,
                367,
                472,
                230,
                85,
                476,
                224,
                291,
                185,
                411,
                46,
                338,
                337,
                128,
                61,
                257,
                294,
                474,
                390,
                314,
                248,
                178,
                141,
                165,
                246,
                277,
                149,
                345,
                62,
                313,
                256,
                11,
                419,
                83,
                308,
                36,
                381,
                447,
                303,
                312,
                258,
                424,
                368,
                473,
                272,
                122,
                465,
                137,
                33,
                197,
                206,
                275,
                384,
                464,
                336,
                402,
                237,
                136,
                415,
                438,
                297,
                383,
                214,
                322,
                428,
                380,
                28,
                421,
                221,
                80,
                156,
                12,
                459,
                301,
                70,
                55,
                94,
                181,
                107,
                223,
                379,
                457,
                325,
                35,
                446,
                436,
                347,
                374,
                330,
                273,
                174,
                284,
                269,
                176,
                134,
                76,
                188,
                451,
                102,
                66,
                56,
                112,
                0,
                332,
                477,
                168,
                25,
                2,
                41,
                440,
                101,
                198,
                478,
                326,
                133,
                260,
                317,
                454,
                391,
                287,
                333,
                113,
                170,
                78,
                207,
                163,
                309
              ],
              "selection_validation_trials": [
                175,
                307,
                479,
                74,
                265,
                108,
                296,
                57,
                153,
                426,
                191,
                16,
                372,
                371,
                253,
                399,
                68,
                282,
                323,
                208,
                139,
                222,
                234,
                370,
                10,
                167,
                247,
                116,
                395,
                87,
                243,
                410,
                26,
                51,
                266,
                97
              ],
              "context_alpha": 100.0,
              "residualizer_alpha": 10.0
            },
            {
              "fold": 4,
              "nuisance_train_trials": [
                176,
                326,
                174,
                70,
                188,
                207,
                145,
                222,
                299,
                253,
                0,
                276,
                328,
                226,
                263,
                44,
                74,
                97,
                374,
                154,
                107,
                102,
                380,
                46,
                164,
                239,
                83,
                421,
                472,
                66,
                230,
                2,
                465,
                111,
                125,
                94,
                157,
                139,
                308,
                269,
                312,
                388,
                436,
                128,
                11,
                340,
                457,
                271,
                168,
                149,
                459,
                205,
                87,
                390,
                475,
                275,
                283,
                178,
                282,
                339,
                460,
                206,
                467,
                122,
                256,
                368,
                473,
                378,
                474,
                451,
                389,
                64,
                357,
                175,
                257,
                61,
                194,
                247,
                31,
                135,
                62,
                156,
                86,
                10,
                191,
                78,
                447,
                261,
                464,
                59,
                337,
                391,
                12,
                272,
                32,
                463,
                303,
                90,
                28,
                246,
                45,
                36,
                371,
                266,
                133,
                85,
                361,
                336,
                80,
                33,
                265,
                314,
                415,
                478,
                138,
                426,
                22,
                258,
                25,
                132,
                129,
                347,
                381,
                477,
                395,
                187,
                313,
                200,
                108,
                284,
                68,
                317,
                51,
                446,
                65,
                444,
                165,
                16,
                223,
                438,
                277,
                291,
                372,
                124,
                476,
                370,
                229,
                170,
                181,
                346,
                113,
                454,
                402,
                167,
                160,
                224,
                268,
                136,
                67,
                419,
                148,
                248,
                297,
                55,
                453,
                192,
                301,
                330,
                323,
                153,
                26,
                41,
                332,
                121,
                208,
                273,
                35,
                338,
                343,
                115
              ],
              "nuisance_validation_trials": [
                322,
                479,
                262,
                197,
                137,
                101,
                307,
                333,
                367,
                243,
                424,
                410,
                360,
                134,
                177,
                112,
                440,
                309,
                234,
                379,
                345,
                428,
                237,
                260,
                296,
                116,
                141,
                384,
                185,
                221,
                56,
                238,
                57,
                163,
                287,
                15,
                294,
                411,
                325,
                76,
                383,
                198,
                399,
                214
              ],
              "selection_train_trials": [
                78,
                65,
                457,
                80,
                11,
                154,
                419,
                135,
                138,
                297,
                111,
                266,
                224,
                451,
                299,
                269,
                176,
                277,
                133,
                149,
                460,
                343,
                86,
                205,
                10,
                102,
                222,
                253,
                128,
                275,
                51,
                312,
                148,
                125,
                121,
                206,
                178,
                168,
                339,
                323,
                61,
                67,
                465,
                164,
                187,
                170,
                192,
                446,
                476,
                46,
                55,
                59,
                477,
                271,
                41,
                265,
                276,
                357,
                248,
                263,
                94,
                273,
                246,
                230,
                301,
                136,
                32,
                188,
                368,
                303,
                97,
                415,
                115,
                68,
                200,
                33,
                340,
                421,
                26,
                317,
                31,
                472,
                223,
                113,
                64,
                283,
                66,
                337,
                447,
                174,
                229,
                208,
                474,
                372,
                380,
                381,
                444,
                175,
                459,
                257,
                371,
                36,
                291,
                389,
                157,
                336,
                436,
                87,
                313,
                256,
                0,
                16,
                160,
                378,
                122,
                108,
                139,
                85,
                390,
                453,
                74,
                22,
                370,
                438,
                191,
                374,
                207,
                314,
                395,
                181,
                167,
                475,
                347,
                258,
                478,
                326,
                124,
                332,
                388,
                45,
                83,
                463,
                391,
                338
              ],
              "selection_validation_trials": [
                467,
                156,
                239,
                132,
                70,
                62,
                328,
                107,
                35,
                282,
                330,
                272,
                361,
                145,
                308,
                25,
                129,
                194,
                153,
                12,
                261,
                402,
                464,
                473,
                284,
                44,
                426,
                346,
                454,
                2,
                90,
                165,
                247,
                226,
                268,
                28
              ],
              "context_alpha": 100.0,
              "residualizer_alpha": 10.0
            }
          ],
          "train_x_sha256": "5aca709856ed009b7d7e9f029cb34533f7e1207a29d46990da4c1e50e0137765",
          "train_y_sha256": "7bc496844105647bfb43ba08434d9873373cdf75054f906b812262ead4aad531",
          "train_context_prediction_sha256": "2ced6dbc11bd053cc143d55c56d765b582b21e5432ecf34ee995e1126c39350d",
          "train_neural_prediction_sha256": "435dd929cbef9859bdf904aed6eb40ec3dca061e72a7e017c9eb945a1a7f279b",
          "condition_coverage_rule": "max(ceil(0.20*n), n_conditions) when stratifiable"
        },
        {
          "fold": 2,
          "training_trials": [
            326,
            322,
            250,
            362,
            479,
            43,
            150,
            207,
            145,
            197,
            21,
            471,
            321,
            299,
            253,
            161,
            276,
            407,
            263,
            219,
            44,
            437,
            101,
            74,
            374,
            220,
            102,
            6,
            380,
            239,
            382,
            193,
            230,
            2,
            125,
            94,
            308,
            401,
            388,
            436,
            442,
            349,
            128,
            409,
            47,
            340,
            352,
            144,
            356,
            450,
            271,
            82,
            392,
            367,
            205,
            87,
            469,
            275,
            243,
            211,
            283,
            178,
            441,
            27,
            89,
            467,
            424,
            24,
            311,
            368,
            186,
            473,
            378,
            360,
            350,
            64,
            357,
            134,
            177,
            175,
            316,
            146,
            19,
            425,
            285,
            61,
            430,
            194,
            147,
            247,
            38,
            106,
            286,
            31,
            233,
            62,
            259,
            439,
            234,
            10,
            191,
            34,
            379,
            78,
            342,
            428,
            447,
            335,
            123,
            348,
            337,
            344,
            260,
            8,
            466,
            376,
            391,
            12,
            32,
            215,
            303,
            246,
            45,
            331,
            116,
            133,
            85,
            141,
            73,
            361,
            171,
            336,
            100,
            384,
            81,
            80,
            18,
            433,
            408,
            185,
            225,
            265,
            151,
            319,
            461,
            75,
            353,
            228,
            138,
            470,
            3,
            22,
            354,
            210,
            258,
            25,
            132,
            381,
            477,
            395,
            49,
            434,
            240,
            200,
            126,
            7,
            51,
            162,
            65,
            444,
            413,
            318,
            1,
            223,
            238,
            17,
            277,
            96,
            57,
            209,
            386,
            124,
            118,
            93,
            396,
            370,
            163,
            351,
            400,
            281,
            229,
            170,
            181,
            95,
            15,
            268,
            136,
            419,
            48,
            148,
            377,
            77,
            203,
            453,
            60,
            301,
            13,
            323,
            394,
            41,
            404,
            385,
            332,
            198,
            399,
            99,
            121,
            208,
            251,
            387,
            214,
            366,
            4,
            355
          ],
          "validation_trials": [
            176,
            174,
            70,
            188,
            262,
            222,
            0,
            137,
            328,
            226,
            97,
            154,
            307,
            107,
            46,
            164,
            83,
            421,
            472,
            333,
            66,
            465,
            111,
            157,
            139,
            269,
            312,
            11,
            457,
            168,
            149,
            459,
            390,
            475,
            282,
            339,
            460,
            206,
            122,
            256,
            410,
            474,
            451,
            389,
            112,
            257,
            440,
            309,
            135,
            156,
            86,
            345,
            237,
            261,
            464,
            59,
            296,
            272,
            463,
            90,
            28,
            36,
            371,
            266,
            33,
            314,
            415,
            478,
            426,
            129,
            347,
            187,
            313,
            108,
            284,
            68,
            317,
            446,
            221,
            165,
            16,
            438,
            56,
            291,
            372,
            476,
            287,
            346,
            113,
            454,
            402,
            167,
            160,
            224,
            294,
            67,
            411,
            325,
            248,
            297,
            55,
            192,
            330,
            76,
            153,
            26,
            383,
            273,
            35,
            338,
            343,
            115
          ],
          "nuisance_crossfit_seed": 20262233,
          "final_nuisance_selection_seed": 20262283,
          "final_nuisance_selection_train": [
            215,
            60,
            95,
            3,
            258,
            442,
            51,
            205,
            259,
            247,
            413,
            125,
            253,
            62,
            208,
            133,
            263,
            75,
            392,
            374,
            399,
            362,
            144,
            47,
            57,
            479,
            181,
            145,
            281,
            132,
            299,
            6,
            61,
            356,
            10,
            408,
            151,
            25,
            147,
            321,
            74,
            354,
            385,
            121,
            319,
            162,
            430,
            400,
            441,
            219,
            177,
            27,
            382,
            99,
            277,
            283,
            198,
            225,
            1,
            7,
            444,
            387,
            331,
            370,
            360,
            286,
            466,
            94,
            437,
            335,
            211,
            352,
            246,
            473,
            342,
            134,
            386,
            467,
            82,
            447,
            461,
            377,
            409,
            194,
            2,
            17,
            260,
            138,
            34,
            251,
            73,
            316,
            228,
            101,
            439,
            367,
            391,
            348,
            210,
            44,
            78,
            471,
            49,
            436,
            276,
            230,
            106,
            357,
            118,
            161,
            96,
            336,
            13,
            453,
            271,
            15,
            477,
            353,
            355,
            243,
            178,
            193,
            124,
            469,
            32,
            275,
            22,
            239,
            209,
            64,
            303,
            229,
            214,
            396,
            136,
            285,
            394,
            12,
            128,
            380,
            407,
            175,
            351,
            401,
            395,
            4,
            77,
            31,
            81,
            141,
            89,
            326,
            308,
            223,
            186,
            404,
            376,
            43,
            388,
            45,
            434,
            170,
            220,
            379,
            116,
            18,
            191,
            323,
            322,
            200,
            207,
            203,
            349,
            361,
            171,
            424,
            238,
            123,
            384
          ],
          "final_nuisance_selection_validation": [
            318,
            265,
            163,
            378,
            19,
            146,
            41,
            425,
            150,
            366,
            470,
            80,
            337,
            240,
            234,
            100,
            102,
            24,
            368,
            332,
            233,
            197,
            311,
            65,
            148,
            185,
            87,
            433,
            428,
            38,
            340,
            126,
            301,
            93,
            21,
            250,
            450,
            268,
            419,
            8,
            85,
            48,
            381,
            344,
            350
          ],
          "context_alpha": 1000.0,
          "residualizer_alpha": 10.0,
          "nuisance_scopes": [
            {
              "fold": 0,
              "nuisance_train_trials": [
                326,
                322,
                250,
                362,
                479,
                43,
                150,
                207,
                145,
                197,
                21,
                321,
                299,
                253,
                276,
                407,
                219,
                44,
                437,
                101,
                74,
                220,
                102,
                382,
                193,
                230,
                125,
                94,
                308,
                401,
                388,
                436,
                349,
                128,
                409,
                47,
                340,
                352,
                144,
                450,
                271,
                82,
                392,
                367,
                205,
                87,
                275,
                283,
                178,
                27,
                467,
                424,
                24,
                311,
                368,
                186,
                473,
                378,
                350,
                64,
                357,
                134,
                177,
                425,
                430,
                194,
                147,
                247,
                38,
                106,
                233,
                439,
                234,
                191,
                34,
                379,
                78,
                342,
                428,
                447,
                335,
                123,
                348,
                337,
                260,
                8,
                466,
                376,
                215,
                303,
                246,
                45,
                331,
                116,
                133,
                85,
                141,
                361,
                171,
                336,
                100,
                81,
                80,
                18,
                408,
                185,
                225,
                265,
                319,
                461,
                75,
                353,
                228,
                138,
                470,
                3,
                22,
                354,
                210,
                258,
                132,
                381,
                477,
                395,
                49,
                240,
                126,
                7,
                51,
                162,
                65,
                444,
                413,
                318,
                1,
                223,
                238,
                17,
                277,
                96,
                57,
                209,
                118,
                93,
                396,
                370,
                163,
                351,
                400,
                281,
                229,
                170,
                181,
                95,
                15,
                268,
                136,
                419,
                48,
                377,
                77,
                203,
                453,
                301,
                13,
                41,
                404,
                332,
                198,
                399,
                99,
                121,
                208,
                251,
                387,
                214,
                366,
                4,
                355
              ],
              "nuisance_validation_trials": [
                471,
                161,
                263,
                374,
                6,
                380,
                239,
                2,
                442,
                356,
                469,
                243,
                211,
                441,
                89,
                360,
                175,
                316,
                146,
                19,
                285,
                61,
                286,
                31,
                62,
                259,
                10,
                344,
                391,
                12,
                32,
                73,
                384,
                433,
                151,
                25,
                434,
                200,
                386,
                124,
                148,
                60,
                323,
                394,
                385
              ],
              "selection_train_trials": [
                407,
                41,
                332,
                144,
                408,
                233,
                299,
                48,
                223,
                95,
                4,
                370,
                250,
                319,
                49,
                354,
                193,
                99,
                51,
                351,
                281,
                260,
                80,
                253,
                96,
                147,
                258,
                335,
                133,
                136,
                387,
                355,
                246,
                128,
                283,
                208,
                57,
                203,
                477,
                247,
                368,
                461,
                64,
                413,
                215,
                197,
                353,
                47,
                150,
                378,
                186,
                93,
                366,
                322,
                326,
                8,
                7,
                430,
                467,
                436,
                191,
                340,
                230,
                336,
                220,
                308,
                100,
                132,
                24,
                473,
                466,
                77,
                229,
                419,
                209,
                265,
                349,
                65,
                439,
                228,
                181,
                17,
                392,
                362,
                141,
                321,
                444,
                116,
                178,
                38,
                251,
                207,
                138,
                82,
                106,
                377,
                87,
                470,
                75,
                22,
                205,
                268,
                401,
                118,
                1,
                400,
                219,
                85,
                348,
                177,
                234,
                198,
                163,
                428,
                337,
                43,
                342,
                126,
                404,
                425,
                350,
                27,
                361,
                102,
                214,
                424,
                94,
                78,
                381,
                388,
                396,
                145,
                134,
                171,
                303,
                240,
                225,
                123,
                15,
                367,
                194,
                318,
                479
              ],
              "selection_validation_trials": [
                81,
                399,
                162,
                331,
                101,
                276,
                437,
                125,
                44,
                121,
                3,
                379,
                453,
                34,
                74,
                18,
                170,
                275,
                210,
                13,
                450,
                185,
                409,
                238,
                301,
                447,
                271,
                357,
                45,
                395,
                311,
                277,
                21,
                352,
                376,
                382
              ],
              "context_alpha": 1000.0,
              "residualizer_alpha": 10.0
            },
            {
              "fold": 1,
              "nuisance_train_trials": [
                322,
                479,
                43,
                150,
                145,
                197,
                21,
                471,
                321,
                299,
                253,
                161,
                276,
                407,
                263,
                219,
                44,
                437,
                374,
                220,
                102,
                6,
                380,
                239,
                230,
                2,
                308,
                401,
                388,
                436,
                442,
                349,
                128,
                409,
                47,
                340,
                352,
                144,
                356,
                271,
                82,
                392,
                367,
                205,
                87,
                469,
                275,
                243,
                211,
                441,
                27,
                89,
                467,
                424,
                24,
                311,
                368,
                186,
                473,
                378,
                360,
                357,
                134,
                177,
                175,
                316,
                146,
                19,
                285,
                61,
                430,
                194,
                147,
                38,
                106,
                286,
                31,
                233,
                62,
                259,
                439,
                234,
                10,
                191,
                342,
                428,
                447,
                335,
                123,
                348,
                344,
                260,
                8,
                466,
                376,
                391,
                12,
                32,
                215,
                246,
                45,
                331,
                116,
                133,
                85,
                141,
                73,
                171,
                336,
                100,
                384,
                81,
                18,
                433,
                408,
                185,
                225,
                265,
                151,
                319,
                75,
                228,
                138,
                22,
                210,
                25,
                381,
                477,
                395,
                434,
                200,
                126,
                7,
                162,
                65,
                413,
                318,
                1,
                238,
                17,
                277,
                96,
                57,
                209,
                386,
                124,
                118,
                93,
                396,
                370,
                281,
                229,
                170,
                181,
                95,
                15,
                48,
                148,
                377,
                77,
                203,
                453,
                60,
                301,
                13,
                323,
                394,
                404,
                385,
                198,
                399,
                99,
                121,
                208,
                251,
                387,
                214,
                4,
                355
              ],
              "nuisance_validation_trials": [
                326,
                250,
                362,
                207,
                101,
                74,
                382,
                193,
                125,
                94,
                450,
                283,
                178,
                350,
                64,
                425,
                247,
                34,
                379,
                78,
                337,
                303,
                361,
                80,
                461,
                353,
                470,
                3,
                354,
                258,
                132,
                49,
                240,
                51,
                444,
                223,
                163,
                351,
                400,
                268,
                136,
                419,
                41,
                332,
                366
              ],
              "selection_train_trials": [
                134,
                230,
                95,
                442,
                102,
                17,
                93,
                211,
                386,
                301,
                44,
                387,
                335,
                311,
                186,
                2,
                409,
                376,
                32,
                265,
                385,
                210,
                479,
                340,
                31,
                171,
                367,
                243,
                147,
                271,
                96,
                430,
                138,
                99,
                360,
                162,
                7,
                12,
                219,
                47,
                133,
                22,
                396,
                453,
                469,
                145,
                82,
                10,
                263,
                200,
                392,
                27,
                348,
                349,
                377,
                321,
                170,
                123,
                336,
                473,
                215,
                277,
                229,
                331,
                181,
                308,
                404,
                175,
                357,
                43,
                424,
                251,
                391,
                62,
                238,
                413,
                441,
                208,
                436,
                374,
                399,
                467,
                77,
                276,
                281,
                126,
                38,
                384,
                439,
                18,
                124,
                408,
                378,
                437,
                57,
                318,
                286,
                21,
                316,
                259,
                322,
                177,
                225,
                299,
                356,
                323,
                203,
                75,
                319,
                466,
                60,
                1,
                428,
                8,
                407,
                355,
                146,
                45,
                116,
                233,
                4,
                285,
                25,
                24,
                197,
                253,
                65,
                100,
                214,
                342,
                434,
                370,
                381,
                19,
                144,
                89,
                477,
                433,
                81,
                275,
                15,
                61,
                161
              ],
              "selection_validation_trials": [
                121,
                260,
                151,
                394,
                198,
                234,
                228,
                85,
                48,
                148,
                395,
                471,
                87,
                205,
                380,
                344,
                352,
                447,
                220,
                246,
                141,
                6,
                194,
                13,
                73,
                239,
                368,
                128,
                185,
                106,
                191,
                401,
                388,
                150,
                118,
                209
              ],
              "context_alpha": 1000.0,
              "residualizer_alpha": 10.0
            },
            {
              "fold": 2,
              "nuisance_train_trials": [
                326,
                322,
                250,
                362,
                43,
                207,
                145,
                197,
                21,
                471,
                253,
                161,
                276,
                407,
                263,
                44,
                437,
                101,
                74,
                374,
                102,
                6,
                380,
                239,
                382,
                193,
                230,
                2,
                125,
                94,
                308,
                388,
                442,
                352,
                144,
                356,
                450,
                367,
                87,
                469,
                243,
                211,
                283,
                178,
                441,
                27,
                89,
                467,
                368,
                186,
                473,
                360,
                350,
                64,
                357,
                134,
                177,
                175,
                316,
                146,
                19,
                425,
                285,
                61,
                430,
                194,
                147,
                247,
                38,
                106,
                286,
                31,
                62,
                259,
                439,
                234,
                10,
                191,
                34,
                379,
                78,
                342,
                447,
                335,
                123,
                348,
                337,
                344,
                8,
                466,
                376,
                391,
                12,
                32,
                303,
                246,
                45,
                116,
                85,
                141,
                73,
                361,
                171,
                100,
                384,
                81,
                80,
                18,
                433,
                408,
                185,
                225,
                265,
                151,
                319,
                461,
                353,
                228,
                470,
                3,
                354,
                210,
                258,
                25,
                132,
                381,
                477,
                395,
                49,
                434,
                240,
                200,
                126,
                7,
                51,
                162,
                65,
                444,
                413,
                1,
                223,
                238,
                17,
                209,
                386,
                124,
                118,
                396,
                370,
                163,
                351,
                400,
                229,
                181,
                95,
                268,
                136,
                419,
                48,
                148,
                77,
                203,
                60,
                301,
                13,
                323,
                394,
                41,
                404,
                385,
                332,
                399,
                121,
                208,
                251,
                387,
                214,
                366,
                355
              ],
              "nuisance_validation_trials": [
                479,
                150,
                321,
                299,
                219,
                220,
                401,
                436,
                349,
                128,
                409,
                47,
                340,
                271,
                82,
                392,
                205,
                275,
                424,
                24,
                311,
                378,
                233,
                428,
                260,
                215,
                331,
                133,
                336,
                75,
                138,
                22,
                318,
                277,
                96,
                57,
                93,
                281,
                170,
                15,
                377,
                453,
                198,
                99,
                4
              ],
              "selection_train_trials": [
                342,
                430,
                425,
                263,
                2,
                73,
                7,
                308,
                361,
                48,
                276,
                87,
                268,
                10,
                477,
                186,
                362,
                400,
                19,
                413,
                259,
                447,
                433,
                461,
                181,
                85,
                337,
                243,
                419,
                385,
                145,
                326,
                80,
                471,
                211,
                239,
                43,
                209,
                395,
                38,
                238,
                45,
                351,
                61,
                240,
                148,
                151,
                319,
                191,
                370,
                394,
                434,
                49,
                118,
                444,
                258,
                376,
                13,
                64,
                367,
                95,
                368,
                228,
                323,
                89,
                25,
                251,
                285,
                185,
                469,
                408,
                286,
                384,
                386,
                316,
                366,
                230,
                106,
                124,
                60,
                123,
                357,
                214,
                223,
                116,
                301,
                450,
                335,
                78,
                210,
                208,
                134,
                126,
                132,
                250,
                225,
                171,
                360,
                382,
                193,
                234,
                3,
                391,
                404,
                388,
                356,
                265,
                353,
                163,
                1,
                144,
                161,
                467,
                100,
                175,
                194,
                8,
                207,
                229,
                387,
                442,
                178,
                21,
                44,
                332,
                81,
                197,
                355,
                17,
                352,
                101,
                283,
                77,
                437,
                396,
                303,
                200,
                344,
                466,
                253,
                32,
                65,
                141
              ],
              "selection_validation_trials": [
                41,
                473,
                18,
                348,
                34,
                147,
                399,
                246,
                203,
                439,
                31,
                51,
                177,
                322,
                146,
                381,
                94,
                6,
                74,
                121,
                162,
                350,
                379,
                62,
                247,
                441,
                380,
                125,
                102,
                470,
                374,
                12,
                407,
                354,
                27,
                136
              ],
              "context_alpha": 100.0,
              "residualizer_alpha": 10.0
            },
            {
              "fold": 3,
              "nuisance_train_trials": [
                326,
                250,
                362,
                479,
                43,
                150,
                207,
                145,
                471,
                321,
                299,
                253,
                161,
                263,
                219,
                437,
                101,
                74,
                374,
                220,
                102,
                6,
                380,
                239,
                382,
                193,
                230,
                2,
                125,
                94,
                308,
                401,
                436,
                442,
                349,
                128,
                409,
                47,
                340,
                356,
                450,
                271,
                82,
                392,
                205,
                87,
                469,
                275,
                243,
                211,
                283,
                178,
                441,
                89,
                424,
                24,
                311,
                473,
                378,
                360,
                350,
                64,
                357,
                134,
                177,
                175,
                316,
                146,
                19,
                425,
                285,
                61,
                430,
                194,
                147,
                247,
                38,
                286,
                31,
                233,
                62,
                259,
                439,
                234,
                10,
                34,
                379,
                78,
                428,
                447,
                337,
                344,
                260,
                466,
                376,
                391,
                12,
                32,
                215,
                303,
                246,
                45,
                331,
                133,
                73,
                361,
                171,
                336,
                384,
                81,
                80,
                433,
                151,
                461,
                75,
                353,
                138,
                470,
                3,
                22,
                354,
                258,
                25,
                132,
                477,
                395,
                49,
                434,
                240,
                200,
                126,
                51,
                65,
                444,
                318,
                223,
                17,
                277,
                96,
                57,
                209,
                386,
                124,
                93,
                370,
                163,
                351,
                400,
                281,
                229,
                170,
                95,
                15,
                268,
                136,
                419,
                48,
                148,
                377,
                203,
                453,
                60,
                301,
                13,
                323,
                394,
                41,
                404,
                385,
                332,
                198,
                399,
                99,
                208,
                387,
                214,
                366,
                4,
                355
              ],
              "nuisance_validation_trials": [
                322,
                197,
                21,
                276,
                407,
                44,
                388,
                352,
                144,
                367,
                27,
                467,
                368,
                186,
                106,
                191,
                342,
                335,
                123,
                348,
                8,
                116,
                85,
                141,
                100,
                18,
                408,
                185,
                225,
                265,
                319,
                228,
                210,
                381,
                7,
                162,
                413,
                1,
                238,
                118,
                396,
                181,
                77,
                121,
                251
              ],
              "selection_train_trials": [
                470,
                22,
                78,
                434,
                203,
                469,
                301,
                453,
                65,
                442,
                170,
                354,
                64,
                101,
                473,
                211,
                286,
                471,
                214,
                136,
                357,
                102,
                340,
                10,
                425,
                332,
                377,
                318,
                198,
                436,
                424,
                316,
                41,
                19,
                374,
                146,
                145,
                234,
                94,
                380,
                233,
                148,
                439,
                353,
                379,
                281,
                209,
                61,
                275,
                128,
                13,
                96,
                151,
                161,
                207,
                356,
                386,
                258,
                17,
                433,
                51,
                331,
                263,
                219,
                382,
                24,
                75,
                178,
                89,
                82,
                326,
                73,
                243,
                409,
                321,
                134,
                466,
                268,
                399,
                220,
                355,
                171,
                277,
                133,
                450,
                93,
                477,
                419,
                259,
                81,
                303,
                246,
                150,
                479,
                87,
                125,
                336,
                337,
                208,
                370,
                34,
                57,
                43,
                25,
                194,
                428,
                360,
                60,
                366,
                126,
                384,
                200,
                31,
                80,
                15,
                447,
                215,
                2,
                394,
                378,
                311,
                391,
                283,
                74,
                387,
                461,
                308,
                250,
                3,
                38,
                344,
                260,
                223,
                444,
                392,
                351,
                45,
                271,
                138,
                430,
                349,
                230,
                285
              ],
              "selection_validation_trials": [
                147,
                32,
                205,
                12,
                229,
                299,
                350,
                177,
                62,
                124,
                400,
                49,
                48,
                376,
                437,
                240,
                99,
                253,
                395,
                6,
                163,
                361,
                47,
                385,
                441,
                404,
                239,
                247,
                323,
                4,
                175,
                193,
                132,
                362,
                95,
                401
              ],
              "context_alpha": 1000.0,
              "residualizer_alpha": 10.0
            },
            {
              "fold": 4,
              "nuisance_train_trials": [
                326,
                322,
                250,
                362,
                479,
                150,
                207,
                197,
                21,
                471,
                321,
                299,
                161,
                276,
                407,
                263,
                219,
                44,
                101,
                74,
                374,
                220,
                6,
                380,
                239,
                382,
                193,
                2,
                125,
                94,
                401,
                388,
                436,
                442,
                349,
                128,
                409,
                47,
                340,
                352,
                144,
                356,
                450,
                271,
                82,
                392,
                367,
                205,
                469,
                275,
                243,
                211,
                283,
                178,
                441,
                27,
                89,
                467,
                424,
                24,
                311,
                368,
                186,
                378,
                360,
                350,
                64,
                175,
                316,
                146,
                19,
                425,
                285,
                61,
                247,
                106,
                286,
                31,
                233,
                62,
                259,
                10,
                191,
                34,
                379,
                78,
                342,
                428,
                335,
                123,
                348,
                337,
                344,
                260,
                8,
                391,
                12,
                32,
                215,
                303,
                331,
                116,
                133,
                85,
                141,
                73,
                361,
                336,
                100,
                384,
                80,
                18,
                433,
                408,
                185,
                225,
                265,
                151,
                319,
                461,
                75,
                353,
                228,
                138,
                470,
                3,
                22,
                354,
                210,
                258,
                25,
                132,
                381,
                49,
                434,
                240,
                200,
                7,
                51,
                162,
                444,
                413,
                318,
                1,
                223,
                238,
                277,
                96,
                57,
                386,
                124,
                118,
                93,
                396,
                163,
                351,
                400,
                281,
                170,
                181,
                15,
                268,
                136,
                419,
                148,
                377,
                77,
                453,
                60,
                323,
                394,
                41,
                385,
                332,
                198,
                99,
                121,
                251,
                366,
                4
              ],
              "nuisance_validation_trials": [
                43,
                145,
                253,
                437,
                102,
                230,
                308,
                87,
                473,
                357,
                134,
                177,
                430,
                194,
                147,
                38,
                439,
                234,
                447,
                466,
                376,
                246,
                45,
                171,
                81,
                477,
                395,
                126,
                65,
                17,
                209,
                370,
                229,
                95,
                48,
                203,
                301,
                13,
                404,
                399,
                208,
                387,
                214,
                355
              ],
              "selection_train_trials": [
                382,
                299,
                193,
                96,
                93,
                381,
                340,
                360,
                323,
                441,
                450,
                128,
                210,
                240,
                144,
                4,
                442,
                348,
                322,
                251,
                352,
                368,
                433,
                116,
                258,
                379,
                265,
                80,
                283,
                434,
                215,
                378,
                138,
                219,
                281,
                428,
                374,
                197,
                22,
                467,
                388,
                118,
                62,
                276,
                150,
                124,
                238,
                148,
                34,
                401,
                27,
                409,
                344,
                77,
                73,
                263,
                351,
                316,
                47,
                123,
                99,
                461,
                384,
                64,
                136,
                51,
                386,
                366,
                250,
                362,
                31,
                271,
                74,
                332,
                469,
                407,
                400,
                175,
                121,
                186,
                15,
                2,
                125,
                78,
                141,
                3,
                132,
                44,
                57,
                479,
                12,
                75,
                259,
                319,
                336,
                146,
                391,
                25,
                342,
                228,
                151,
                10,
                260,
                268,
                385,
                41,
                335,
                424,
                239,
                49,
                321,
                337,
                444,
                106,
                101,
                161,
                419,
                19,
                377,
                243,
                225,
                285,
                396,
                380,
                471,
                61,
                318,
                8,
                24,
                247,
                7,
                21,
                191,
                85,
                356,
                470,
                353,
                220,
                133,
                436,
                233,
                286,
                275,
                163
              ],
              "selection_validation_trials": [
                425,
                367,
                6,
                18,
                311,
                198,
                277,
                185,
                331,
                453,
                205,
                100,
                361,
                207,
                350,
                349,
                211,
                200,
                181,
                394,
                223,
                1,
                354,
                32,
                94,
                89,
                178,
                392,
                60,
                408,
                82,
                413,
                326,
                162,
                170,
                303
              ],
              "context_alpha": 100.0,
              "residualizer_alpha": 10.0
            }
          ],
          "train_x_sha256": "019c4284e41f5bc712addf5bc2b6e17c56a77bfcd862ee5e1385e17410d1ae05",
          "train_y_sha256": "4dae60bdc93514decdbcf91131844cfa5acf6f71766aa702ef513fb70fa5564a",
          "train_context_prediction_sha256": "f42bf59a38e21abf37ab1d0f55bd7331ca2b793ad2bf50147ced6899add37d7e",
          "train_neural_prediction_sha256": "8e46238424cbe3496a2ee5bd970a674d51a5fcf7bf85aef2d297fd0e224e46b3",
          "condition_coverage_rule": "max(ceil(0.20*n), n_conditions) when stratifiable"
        }
      ],
      "learner": "linear",
      "outer_training_trials": [
        176,
        326,
        322,
        250,
        362,
        174,
        479,
        70,
        43,
        150,
        188,
        207,
        145,
        262,
        197,
        21,
        471,
        321,
        222,
        299,
        253,
        0,
        161,
        276,
        137,
        407,
        328,
        226,
        263,
        219,
        44,
        437,
        101,
        74,
        97,
        374,
        154,
        307,
        107,
        220,
        102,
        6,
        380,
        46,
        164,
        239,
        83,
        382,
        193,
        421,
        472,
        333,
        66,
        230,
        2,
        465,
        111,
        125,
        94,
        157,
        139,
        308,
        269,
        312,
        401,
        388,
        436,
        442,
        349,
        128,
        409,
        11,
        47,
        340,
        457,
        352,
        144,
        356,
        450,
        271,
        168,
        82,
        392,
        149,
        459,
        367,
        205,
        87,
        390,
        469,
        475,
        275,
        243,
        211,
        283,
        178,
        282,
        441,
        339,
        460,
        206,
        27,
        89,
        467,
        424,
        24,
        311,
        122,
        256,
        368,
        186,
        410,
        473,
        378,
        474,
        451,
        360,
        350,
        389,
        64,
        357,
        134,
        177,
        175,
        316,
        146,
        19,
        425,
        112,
        257,
        285,
        61,
        430,
        194,
        440,
        309,
        147,
        247,
        38,
        106,
        286,
        31,
        135,
        233,
        62,
        259,
        156,
        439,
        234,
        86,
        10,
        191,
        34,
        379,
        78,
        342,
        345,
        428,
        447,
        335,
        123,
        237,
        261,
        348,
        464,
        59,
        337,
        344,
        260,
        8,
        466,
        376,
        391,
        12,
        296,
        272,
        32,
        463,
        215,
        303,
        90,
        28,
        246,
        45,
        331,
        36,
        116,
        371,
        266,
        133,
        85,
        141,
        73,
        361,
        171,
        336,
        100,
        384,
        81,
        80,
        18,
        33,
        433,
        408,
        185,
        225,
        265,
        151,
        314,
        319,
        461,
        75,
        353,
        228,
        415,
        478,
        138,
        470,
        426,
        3,
        22,
        354,
        210,
        258,
        25,
        132,
        129,
        347,
        381,
        477,
        395,
        49,
        187,
        434,
        313,
        240,
        200,
        108,
        284,
        68,
        126,
        317,
        7,
        51,
        446,
        221,
        162,
        65,
        444,
        165,
        413,
        16,
        318,
        1,
        223,
        438,
        56,
        238,
        17,
        277,
        291,
        372,
        96,
        57,
        209,
        386,
        124,
        118,
        93,
        396,
        476,
        370,
        163,
        351,
        400,
        281,
        229,
        170,
        287,
        181,
        346,
        95,
        113,
        454,
        402,
        167,
        160,
        224,
        15,
        268,
        136,
        294,
        67,
        419,
        48,
        411,
        148,
        377,
        325,
        248,
        297,
        55,
        77,
        203,
        453,
        192,
        60,
        301,
        13,
        330,
        323,
        76,
        153,
        394,
        26,
        41,
        383,
        404,
        385,
        332,
        198,
        399,
        99,
        121,
        208,
        273,
        251,
        387,
        35,
        338,
        343,
        115,
        214,
        366,
        4,
        355
      ],
      "outer_test_trials": [
        329,
        104,
        245,
        117,
        274,
        429,
        432,
        130,
        416,
        468,
        180,
        29,
        295,
        414,
        280,
        279,
        37,
        227,
        306,
        120,
        42,
        216,
        84,
        172,
        305,
        131,
        9,
        423,
        199,
        359,
        288,
        98,
        40,
        140,
        105,
        289,
        189,
        417,
        92,
        204,
        30,
        109,
        114,
        418,
        217,
        235,
        435,
        364,
        212,
        448,
        244,
        334,
        142,
        236,
        166,
        183,
        455,
        202,
        278,
        302,
        422,
        264,
        182,
        375,
        327,
        196,
        241,
        456,
        201,
        320,
        373,
        267,
        169,
        300,
        290,
        184,
        443,
        91,
        152,
        72,
        71,
        249,
        449,
        452,
        397,
        50,
        462,
        255,
        254,
        173,
        427,
        14,
        79,
        179,
        292,
        242,
        293,
        458,
        363,
        88,
        103,
        412,
        127,
        54,
        398,
        232,
        405,
        119,
        369,
        52,
        39,
        58,
        304,
        213,
        143,
        445,
        358,
        420,
        218,
        341,
        20,
        155,
        406,
        231,
        270,
        195,
        431,
        365,
        110,
        393,
        315,
        158,
        324,
        23,
        53,
        5,
        310,
        159,
        69,
        190,
        252,
        298,
        403,
        63
      ]
    }
  ]
}
```
