## Supplementary material for "Motor cortical signals predict finger velocity beyond task geometry": Source data and analysis code: 451b0e667e923c85.json

```
{
  "job": {
    "id": "451b0e667e923c85",
    "config": {
      "dataset": "LINK",
      "group": "development",
      "model": "linear",
      "seed": 20260728,
      "context_mode": "geometry_tensor",
      "file": "sub-Monkey-N_ses-20220408_obj-1owcs5m_ecephys.nwb",
      "signal": "SpikingBandPower",
      "date": "2022-04-08",
      "task": "RD"
    },
    "bootstrap": 500,
    "permutations": 0,
    "references": [
      {
        "table": "primary_analysis/link_fully_nested_metrics.csv",
        "row": 62
      }
    ]
  },
  "code_sha256": "f521cbb9b7859ea5fefbac7eda12229d833abbeed7b51b6263a70b840a98c21f",
  "elapsed_seconds": 11.627982790989336,
  "metrics": {
    "context_r2": 0.6482741895332014,
    "exact_r2": 0.6580997230084014,
    "exact_gain": 0.00982553268690254,
    "replacement_gain": -0.011264960939828822,
    "self_replacement_max_abs_error": 0.0,
    "context_mse": 0.00024527620405212866,
    "exact_mse": 0.00023842436241336532,
    "replacement_mse": 0.00025313183192352646,
    "context_rmse": 0.01566129637201623,
    "exact_rmse": 0.015440996160007466,
    "replacement_rmse": 0.015910117281890995,
    "normalized_context_rmse": 0.5930647369790388,
    "normalized_exact_rmse": 0.5847223696431615,
    "mse_reduction_percent": 2.7935207433767673,
    "component_context_rmse": [
      0.01704400445336039,
      0.014144056005901866
    ],
    "component_exact_rmse": [
      0.01693322164359866,
      0.013788209803868386
    ],
    "component_replacement_rmse": [
      0.017280558059201447,
      0.014409926336023388
    ],
    "component_exact_gain": [
      0.0046131294542907575,
      0.01717426693308724
    ],
    "exact_gain_ci_low": 0.005256052511656983,
    "exact_gain_ci_high": 0.014308198806793019,
    "train_trials": 262,
    "test_trials": 113,
    "final_context_alpha": 0.1,
    "final_residualizer_alpha": 10000.0,
    "innovation_alpha": 10000.0,
    "crossfit_folds": 5,
    "eligible_sources_min": 7,
    "eligible_sources_median": 17.0,
    "source_reuse_max": 4,
    "source_reuse_median_nonzero": 1.0,
    "replacement_distance_mean": 0.07420091789551464,
    "replacement_distance_median": 0.06654283343528389,
    "replacement_penalty_distance_spearman": 0.0026617092398723693,
    "permutation_gain_mean": null,
    "permutation_gain_low": null,
    "permutation_gain_high": null,
    "permutation_gains": [],
    "train_indices": [
      108,
      274,
      87,
      289,
      318,
      114,
      116,
      217,
      284,
      294,
      102,
      341,
      181,
      12,
      355,
      272,
      372,
      138,
      1,
      287,
      190,
      259,
      277,
      48,
      366,
      230,
      21,
      319,
      267,
      210,
      8,
      333,
      350,
      298,
      309,
      30,
      157,
      98,
      148,
      163,
      40,
      321,
      305,
      154,
      297,
      69,
      124,
      332,
      270,
      149,
      121,
      130,
      23,
      11,
      335,
      13,
      20,
      123,
      99,
      57,
      262,
      340,
      241,
      170,
      264,
      207,
      236,
      226,
      26,
      235,
      175,
      43,
      46,
      96,
      252,
      158,
      131,
      58,
      29,
      302,
      80,
      194,
      100,
      15,
      136,
      186,
      336,
      172,
      128,
      343,
      160,
      199,
      77,
      184,
      126,
      303,
      152,
      92,
      266,
      32,
      354,
      215,
      60,
      183,
      67,
      119,
      311,
      224,
      219,
      135,
      106,
      97,
      334,
      307,
      276,
      347,
      56,
      64,
      162,
      65,
      283,
      73,
      212,
      83,
      285,
      206,
      27,
      282,
      125,
      25,
      198,
      71,
      45,
      369,
      192,
      247,
      70,
      54,
      178,
      50,
      352,
      3,
      9,
      245,
      36,
      293,
      244,
      365,
      258,
      93,
      169,
      118,
      249,
      211,
      205,
      153,
      312,
      165,
      52,
      139,
      256,
      228,
      216,
      367,
      111,
      306,
      84,
      120,
      115,
      37,
      104,
      171,
      273,
      137,
      132,
      166,
      193,
      17,
      323,
      237,
      101,
      329,
      150,
      316,
      373,
      360,
      314,
      349,
      363,
      24,
      4,
      227,
      325,
      250,
      55,
      86,
      296,
      368,
      356,
      326,
      105,
      176,
      359,
      188,
      59,
      68,
      95,
      225,
      143,
      370,
      278,
      233,
      295,
      79,
      280,
      90,
      331,
      196,
      281,
      187,
      61,
      357,
      174,
      371,
      49,
      229,
      221,
      195,
      268,
      265,
      254,
      112,
      89,
      117,
      261,
      328,
      103,
      330,
      51,
      234,
      31,
      159,
      16,
      351,
      327,
      35,
      353,
      209,
      151,
      44,
      78,
      242,
      197,
      113,
      362,
      2,
      34,
      246,
      310,
      179,
      358,
      222
    ],
    "test_indices": [
      133,
      260,
      202,
      315,
      271,
      240,
      338,
      337,
      290,
      129,
      345,
      203,
      85,
      232,
      300,
      168,
      41,
      239,
      144,
      286,
      81,
      344,
      313,
      66,
      14,
      288,
      33,
      142,
      38,
      269,
      22,
      238,
      304,
      213,
      364,
      7,
      39,
      223,
      346,
      88,
      214,
      75,
      156,
      141,
      5,
      200,
      191,
      255,
      322,
      339,
      324,
      253,
      189,
      28,
      257,
      204,
      18,
      320,
      110,
      122,
      42,
      10,
      182,
      342,
      292,
      301,
      53,
      180,
      62,
      127,
      147,
      231,
      63,
      47,
      76,
      317,
      94,
      107,
      72,
      167,
      161,
      263,
      201,
      220,
      279,
      91,
      374,
      218,
      109,
      251,
      146,
      145,
      177,
      185,
      0,
      173,
      308,
      299,
      348,
      291,
      248,
      208,
      361,
      6,
      164,
      82,
      243,
      74,
      140,
      134,
      19,
      155,
      275
    ],
    "replacement_sources": [
      324,
      145,
      62,
      147,
      142,
      18,
      72,
      129,
      299,
      0,
      255,
      263,
      313,
      257,
      248,
      344,
      39,
      223,
      82,
      342,
      66,
      10,
      275,
      81,
      322,
      164,
      239,
      317,
      141,
      290,
      18,
      364,
      75,
      223,
      238,
      288,
      107,
      239,
      22,
      208,
      7,
      304,
      200,
      38,
      177,
      156,
      110,
      286,
      14,
      76,
      109,
      344,
      10,
      292,
      232,
      299,
      22,
      342,
      191,
      374,
      308,
      344,
      374,
      286,
      155,
      82,
      255,
      342,
      47,
      218,
      315,
      208,
      275,
      62,
      339,
      134,
      74,
      39,
      338,
      7,
      122,
      348,
      291,
      301,
      291,
      6,
      10,
      127,
      324,
      361,
      62,
      232,
      5,
      33,
      129,
      248,
      42,
      290,
      263,
      279,
      173,
      88,
      251,
      39,
      288,
      144,
      344,
      94,
      19,
      317,
      140,
      288,
      63
    ],
    "fold_scopes": [
      {
        "fold": 0,
        "nuisance_train_trials": [
          108,
          274,
          87,
          289,
          318,
          114,
          116,
          217,
          284,
          294,
          102,
          341,
          181,
          12,
          272,
          372,
          138,
          1,
          287,
          190,
          259,
          277,
          48,
          366,
          230,
          21,
          319,
          267,
          210,
          8,
          333,
          350,
          298,
          309,
          30,
          98,
          163,
          40,
          321,
          305,
          124,
          332,
          270,
          121,
          130,
          23,
          11,
          335,
          13,
          20,
          123,
          99,
          57,
          340,
          241,
          170,
          207,
          236,
          226,
          26,
          235,
          43,
          46,
          96,
          252,
          158,
          131,
          58,
          29,
          80,
          100,
          15,
          136,
          186,
          336,
          172,
          128,
          343,
          160,
          77,
          126,
          152,
          92,
          266,
          32,
          354,
          215,
          60,
          183,
          67,
          224,
          135,
          106,
          97,
          334,
          307,
          276,
          347,
          64,
          65,
          73,
          212,
          83,
          285,
          27,
          282,
          125,
          25,
          198,
          71,
          369,
          247,
          70,
          54,
          178,
          50,
          352,
          245,
          36,
          293,
          244,
          365,
          258,
          169,
          118,
          249,
          211,
          205,
          153,
          312,
          165,
          52,
          139,
          256,
          228,
          216,
          367,
          111,
          306,
          84,
          120,
          37,
          104,
          171,
          273,
          137,
          132,
          17,
          323,
          237,
          101,
          329,
          150,
          316,
          373,
          360,
          314,
          349,
          4,
          227,
          325,
          55,
          86,
          368,
          356,
          105,
          176,
          359,
          188,
          59,
          68,
          95,
          225,
          143,
          370,
          278,
          233,
          295,
          79,
          90,
          331,
          61,
          357,
          371,
          49,
          229,
          221,
          195,
          268,
          254,
          117,
          328,
          103,
          51,
          234,
          159,
          327,
          35,
          209,
          151,
          44,
          78,
          242,
          113,
          362,
          34,
          179,
          358,
          222
        ],
        "nuisance_validation_trials": [
          355,
          157,
          148,
          154,
          297,
          69,
          149,
          262,
          264,
          175,
          302,
          194,
          199,
          184,
          303,
          119,
          311,
          219,
          56,
          162,
          283,
          206,
          45,
          192,
          3,
          9,
          93,
          115,
          166,
          193,
          363,
          24,
          250,
          296,
          326,
          280,
          196,
          281,
          187,
          174,
          265,
          112,
          89,
          261,
          330,
          31,
          16,
          351,
          353,
          197,
          2,
          246,
          310
        ],
        "selection_train_trials": [
          325,
          334,
          360,
          306,
          333,
          198,
          268,
          150,
          121,
          329,
          224,
          108,
          126,
          143,
          124,
          366,
          152,
          29,
          17,
          172,
          237,
          284,
          343,
          222,
          365,
          316,
          78,
          68,
          106,
          21,
          116,
          272,
          120,
          59,
          51,
          287,
          111,
          159,
          34,
          128,
          305,
          170,
          295,
          27,
          256,
          176,
          195,
          49,
          282,
          52,
          13,
          35,
          65,
          369,
          102,
          205,
          359,
          274,
          244,
          312,
          32,
          160,
          138,
          371,
          236,
          132,
          183,
          314,
          43,
          169,
          217,
          8,
          131,
          321,
          212,
          135,
          341,
          336,
          136,
          267,
          80,
          77,
          227,
          64,
          171,
          230,
          25,
          70,
          11,
          113,
          79,
          362,
          254,
          233,
          367,
          252,
          12,
          209,
          225,
          277,
          273,
          118,
          99,
          215,
          270,
          298,
          258,
          278,
          228,
          234,
          114,
          165,
          26,
          90,
          210,
          137,
          30,
          67,
          36,
          352,
          368,
          211,
          50,
          71,
          58,
          309,
          247,
          259,
          285,
          105,
          373,
          163,
          55,
          117,
          245,
          1,
          229,
          73,
          83,
          241,
          266,
          323,
          61,
          276,
          335,
          356,
          221,
          97,
          347,
          86,
          48,
          181,
          372,
          226,
          20,
          207,
          289,
          249,
          331,
          328,
          40,
          235,
          23,
          46,
          130,
          318,
          104
        ],
        "selection_validation_trials": [
          216,
          357,
          179,
          60,
          294,
          87,
          103,
          92,
          332,
          151,
          158,
          125,
          54,
          15,
          84,
          349,
          188,
          327,
          95,
          44,
          153,
          358,
          307,
          178,
          37,
          319,
          96,
          340,
          139,
          186,
          100,
          293,
          242,
          350,
          101,
          354,
          370,
          4,
          57,
          190,
          123,
          98
        ],
        "context_alpha": 100.0,
        "residualizer_alpha": 10000.0
      },
      {
        "fold": 1,
        "nuisance_train_trials": [
          108,
          274,
          318,
          114,
          116,
          217,
          294,
          102,
          341,
          181,
          12,
          355,
          272,
          372,
          138,
          1,
          287,
          190,
          259,
          277,
          48,
          366,
          230,
          210,
          333,
          350,
          298,
          309,
          30,
          157,
          148,
          163,
          40,
          321,
          154,
          297,
          69,
          124,
          332,
          149,
          121,
          130,
          23,
          335,
          13,
          20,
          123,
          99,
          262,
          241,
          170,
          264,
          207,
          236,
          26,
          235,
          175,
          43,
          46,
          96,
          158,
          131,
          58,
          29,
          302,
          80,
          194,
          100,
          128,
          199,
          77,
          184,
          126,
          303,
          152,
          92,
          266,
          32,
          354,
          215,
          60,
          119,
          311,
          224,
          219,
          135,
          97,
          334,
          307,
          276,
          347,
          56,
          64,
          162,
          65,
          283,
          73,
          212,
          83,
          285,
          206,
          282,
          125,
          198,
          71,
          45,
          192,
          247,
          70,
          54,
          178,
          50,
          352,
          3,
          9,
          245,
          36,
          293,
          244,
          365,
          258,
          93,
          169,
          118,
          211,
          153,
          165,
          256,
          228,
          216,
          367,
          111,
          306,
          84,
          120,
          115,
          171,
          273,
          137,
          132,
          166,
          193,
          323,
          237,
          101,
          329,
          316,
          360,
          314,
          349,
          363,
          24,
          250,
          86,
          296,
          368,
          356,
          326,
          105,
          176,
          95,
          225,
          143,
          370,
          278,
          233,
          295,
          79,
          280,
          90,
          331,
          196,
          281,
          187,
          61,
          174,
          371,
          49,
          221,
          268,
          265,
          254,
          112,
          89,
          117,
          261,
          328,
          103,
          330,
          51,
          234,
          31,
          159,
          16,
          351,
          35,
          353,
          151,
          44,
          78,
          242,
          197,
          362,
          2,
          246,
          310,
          179,
          358,
          222
        ],
        "nuisance_validation_trials": [
          87,
          289,
          284,
          21,
          319,
          267,
          8,
          98,
          305,
          270,
          11,
          57,
          340,
          226,
          252,
          15,
          136,
          186,
          336,
          172,
          343,
          160,
          183,
          67,
          106,
          27,
          25,
          369,
          249,
          205,
          312,
          52,
          139,
          37,
          104,
          17,
          150,
          373,
          4,
          227,
          325,
          55,
          359,
          188,
          59,
          68,
          357,
          229,
          195,
          327,
          209,
          113,
          34
        ],
        "selection_train_trials": [
          137,
          132,
          273,
          314,
          210,
          350,
          60,
          36,
          241,
          96,
          234,
          283,
          9,
          295,
          281,
          166,
          262,
          119,
          128,
          101,
          123,
          266,
          302,
          178,
          245,
          23,
          151,
          254,
          93,
          148,
          83,
          35,
          102,
          296,
          157,
          349,
          306,
          77,
          268,
          73,
          194,
          131,
          40,
          250,
          196,
          97,
          298,
          179,
          89,
          216,
          70,
          334,
          20,
          114,
          65,
          50,
          365,
          233,
          328,
          274,
          215,
          318,
          118,
          149,
          153,
          217,
          80,
          92,
          121,
          154,
          111,
          333,
          294,
          32,
          236,
          165,
          58,
          108,
          125,
          30,
          45,
          297,
          323,
          26,
          224,
          48,
          143,
          174,
          368,
          193,
          276,
          285,
          235,
          117,
          367,
          124,
          198,
          95,
          130,
          219,
          326,
          184,
          265,
          163,
          280,
          84,
          363,
          1,
          258,
          56,
          71,
          192,
          256,
          330,
          138,
          207,
          303,
          335,
          12,
          135,
          366,
          159,
          197,
          51,
          222,
          230,
          321,
          171,
          228,
          362,
          170,
          354,
          46,
          152,
          169,
          115,
          31,
          103,
          360,
          49,
          309,
          371,
          211,
          358,
          16,
          29,
          176,
          356,
          293,
          78,
          43,
          199,
          100,
          162,
          90,
          112,
          44,
          120,
          225,
          86,
          206,
          278,
          246,
          244,
          277,
          370,
          99
        ],
        "selection_validation_trials": [
          287,
          351,
          105,
          242,
          247,
          212,
          352,
          2,
          272,
          282,
          264,
          332,
          190,
          237,
          13,
          126,
          69,
          54,
          307,
          158,
          187,
          181,
          347,
          64,
          116,
          24,
          355,
          341,
          353,
          372,
          261,
          316,
          259,
          329,
          310,
          331,
          3,
          61,
          221,
          175,
          79,
          311
        ],
        "context_alpha": 0.1,
        "residualizer_alpha": 1000.0
      },
      {
        "fold": 2,
        "nuisance_train_trials": [
          108,
          274,
          87,
          289,
          318,
          114,
          116,
          284,
          294,
          102,
          341,
          181,
          12,
          355,
          272,
          138,
          287,
          190,
          259,
          277,
          48,
          366,
          230,
          21,
          319,
          267,
          8,
          333,
          298,
          309,
          30,
          157,
          98,
          148,
          163,
          40,
          321,
          305,
          154,
          297,
          69,
          124,
          332,
          270,
          149,
          130,
          11,
          13,
          20,
          99,
          57,
          262,
          340,
          241,
          170,
          264,
          207,
          226,
          235,
          175,
          96,
          252,
          29,
          302,
          80,
          194,
          100,
          15,
          136,
          186,
          336,
          172,
          128,
          343,
          160,
          199,
          77,
          184,
          303,
          152,
          354,
          183,
          67,
          119,
          311,
          219,
          135,
          106,
          307,
          276,
          347,
          56,
          162,
          283,
          73,
          212,
          83,
          206,
          27,
          282,
          25,
          198,
          71,
          45,
          369,
          192,
          247,
          70,
          54,
          178,
          50,
          352,
          3,
          9,
          245,
          36,
          244,
          365,
          258,
          93,
          118,
          249,
          211,
          205,
          153,
          312,
          52,
          139,
          256,
          228,
          216,
          306,
          84,
          120,
          115,
          37,
          104,
          171,
          137,
          132,
          166,
          193,
          17,
          323,
          101,
          150,
          373,
          360,
          349,
          363,
          24,
          4,
          227,
          325,
          250,
          55,
          86,
          296,
          368,
          356,
          326,
          105,
          359,
          188,
          59,
          68,
          95,
          143,
          295,
          79,
          280,
          90,
          331,
          196,
          281,
          187,
          357,
          174,
          49,
          229,
          221,
          195,
          268,
          265,
          112,
          89,
          261,
          103,
          330,
          51,
          234,
          31,
          159,
          16,
          351,
          327,
          353,
          209,
          151,
          78,
          242,
          197,
          113,
          362,
          2,
          34,
          246,
          310,
          179,
          358
        ],
        "nuisance_validation_trials": [
          217,
          372,
          1,
          210,
          350,
          121,
          23,
          335,
          123,
          236,
          26,
          43,
          46,
          158,
          131,
          58,
          126,
          92,
          266,
          32,
          215,
          60,
          224,
          97,
          334,
          64,
          65,
          285,
          125,
          293,
          169,
          165,
          367,
          111,
          273,
          237,
          329,
          316,
          314,
          176,
          225,
          370,
          278,
          233,
          61,
          371,
          254,
          117,
          328,
          35,
          44,
          222
        ],
        "selection_train_trials": [
          198,
          124,
          99,
          34,
          95,
          77,
          135,
          9,
          71,
          267,
          103,
          216,
          264,
          209,
          83,
          274,
          106,
          132,
          244,
          241,
          96,
          343,
          24,
          294,
          205,
          163,
          188,
          230,
          15,
          287,
          30,
          149,
          89,
          137,
          105,
          159,
          79,
          277,
          312,
          16,
          192,
          56,
          356,
          199,
          67,
          157,
          40,
          160,
          336,
          78,
          298,
          249,
          90,
          102,
          235,
          276,
          270,
          262,
          197,
          172,
          183,
          258,
          280,
          331,
          112,
          195,
          207,
          171,
          120,
          289,
          87,
          29,
          229,
          186,
          355,
          181,
          57,
          330,
          27,
          326,
          281,
          366,
          70,
          194,
          242,
          325,
          349,
          297,
          283,
          247,
          139,
          227,
          73,
          226,
          321,
          256,
          86,
          3,
          170,
          20,
          211,
          114,
          13,
          261,
          148,
          333,
          352,
          119,
          362,
          265,
          51,
          234,
          2,
          54,
          369,
          152,
          93,
          150,
          113,
          190,
          50,
          212,
          108,
          359,
          206,
          363,
          48,
          52,
          49,
          143,
          45,
          184,
          193,
          365,
          296,
          80,
          151,
          153,
          373,
          259,
          138,
          250,
          311,
          11,
          323,
          252,
          130,
          307,
          118,
          136,
          228,
          353,
          178,
          302,
          327,
          59,
          84,
          341,
          68,
          17,
          221,
          282,
          187,
          37,
          115,
          319,
          12,
          166
        ],
        "selection_validation_trials": [
          154,
          55,
          245,
          358,
          360,
          31,
          332,
          340,
          175,
          174,
          98,
          8,
          305,
          368,
          284,
          219,
          351,
          101,
          21,
          295,
          272,
          318,
          128,
          246,
          357,
          303,
          268,
          179,
          196,
          347,
          310,
          36,
          306,
          104,
          354,
          100,
          4,
          162,
          116,
          25,
          69,
          309
        ],
        "context_alpha": 0.1,
        "residualizer_alpha": 1000.0
      },
      {
        "fold": 3,
        "nuisance_train_trials": [
          87,
          289,
          318,
          114,
          116,
          217,
          284,
          102,
          355,
          272,
          372,
          138,
          1,
          259,
          277,
          366,
          21,
          319,
          267,
          210,
          8,
          350,
          298,
          309,
          157,
          98,
          148,
          305,
          154,
          297,
          69,
          332,
          270,
          149,
          121,
          130,
          23,
          11,
          335,
          13,
          20,
          123,
          57,
          262,
          340,
          241,
          170,
          264,
          207,
          236,
          226,
          26,
          235,
          175,
          43,
          46,
          96,
          252,
          158,
          131,
          58,
          302,
          194,
          15,
          136,
          186,
          336,
          172,
          343,
          160,
          199,
          184,
          126,
          303,
          92,
          266,
          32,
          354,
          215,
          60,
          183,
          67,
          119,
          311,
          224,
          219,
          135,
          106,
          97,
          334,
          307,
          347,
          56,
          64,
          162,
          65,
          283,
          83,
          285,
          206,
          27,
          282,
          125,
          25,
          71,
          45,
          369,
          192,
          54,
          3,
          9,
          245,
          36,
          293,
          93,
          169,
          118,
          249,
          205,
          153,
          312,
          165,
          52,
          139,
          256,
          367,
          111,
          84,
          115,
          37,
          104,
          171,
          273,
          132,
          166,
          193,
          17,
          237,
          101,
          329,
          150,
          316,
          373,
          314,
          349,
          363,
          24,
          4,
          227,
          325,
          250,
          55,
          86,
          296,
          368,
          356,
          326,
          176,
          359,
          188,
          59,
          68,
          95,
          225,
          370,
          278,
          233,
          295,
          79,
          280,
          90,
          331,
          196,
          281,
          187,
          61,
          357,
          174,
          371,
          229,
          195,
          265,
          254,
          112,
          89,
          117,
          261,
          328,
          103,
          330,
          51,
          31,
          159,
          16,
          351,
          327,
          35,
          353,
          209,
          44,
          242,
          197,
          113,
          362,
          2,
          34,
          246,
          310,
          179,
          222
        ],
        "nuisance_validation_trials": [
          108,
          274,
          294,
          341,
          181,
          12,
          287,
          190,
          48,
          230,
          333,
          30,
          163,
          40,
          321,
          124,
          99,
          29,
          80,
          100,
          128,
          77,
          152,
          276,
          73,
          212,
          198,
          247,
          70,
          178,
          50,
          352,
          244,
          365,
          258,
          211,
          228,
          216,
          306,
          120,
          137,
          323,
          360,
          105,
          143,
          49,
          221,
          268,
          234,
          151,
          78,
          358
        ],
        "selection_train_trials": [
          112,
          130,
          95,
          37,
          118,
          262,
          233,
          67,
          289,
          273,
          17,
          209,
          11,
          328,
          192,
          166,
          272,
          259,
          46,
          126,
          298,
          79,
          197,
          278,
          327,
          64,
          103,
          1,
          283,
          61,
          349,
          351,
          335,
          153,
          281,
          51,
          31,
          4,
          314,
          199,
          266,
          93,
          170,
          54,
          285,
          334,
          355,
          25,
          316,
          102,
          219,
          68,
          305,
          254,
          196,
          368,
          295,
          119,
          169,
          250,
          106,
          60,
          59,
          310,
          116,
          369,
          90,
          97,
          350,
          16,
          237,
          92,
          98,
          249,
          227,
          265,
          32,
          55,
          89,
          302,
          370,
          159,
          284,
          205,
          297,
          367,
          330,
          3,
          26,
          9,
          69,
          58,
          303,
          311,
          65,
          359,
          121,
          326,
          114,
          154,
          347,
          123,
          135,
          136,
          139,
          171,
          36,
          13,
          195,
          353,
          188,
          96,
          256,
          115,
          83,
          307,
          20,
          319,
          235,
          229,
          186,
          117,
          150,
          183,
          354,
          44,
          187,
          363,
          371,
          210,
          206,
          225,
          34,
          184,
          8,
          246,
          224,
          43,
          340,
          23,
          357,
          193,
          336,
          312,
          174,
          207,
          15,
          293,
          21,
          325,
          165,
          172,
          56,
          101,
          362,
          125,
          356,
          132,
          71,
          131,
          113,
          157,
          57,
          245,
          194,
          241,
          35,
          332
        ],
        "selection_validation_trials": [
          366,
          138,
          318,
          215,
          104,
          179,
          149,
          52,
          267,
          86,
          222,
          242,
          84,
          162,
          87,
          176,
          226,
          252,
          111,
          372,
          175,
          160,
          329,
          296,
          158,
          280,
          282,
          217,
          343,
          270,
          24,
          2,
          45,
          264,
          148,
          27,
          261,
          309,
          277,
          236,
          373,
          331
        ],
        "context_alpha": 10.0,
        "residualizer_alpha": 10000.0
      },
      {
        "fold": 4,
        "nuisance_train_trials": [
          108,
          274,
          87,
          289,
          217,
          284,
          294,
          341,
          181,
          12,
          355,
          372,
          1,
          287,
          190,
          48,
          230,
          21,
          319,
          267,
          210,
          8,
          333,
          350,
          30,
          157,
          98,
          148,
          163,
          40,
          321,
          305,
          154,
          297,
          69,
          124,
          270,
          149,
          121,
          23,
          11,
          335,
          123,
          99,
          57,
          262,
          340,
          264,
          236,
          226,
          26,
          175,
          43,
          46,
          252,
          158,
          131,
          58,
          29,
          302,
          80,
          194,
          100,
          15,
          136,
          186,
          336,
          172,
          128,
          343,
          160,
          199,
          77,
          184,
          126,
          303,
          152,
          92,
          266,
          32,
          215,
          60,
          183,
          67,
          119,
          311,
          224,
          219,
          106,
          97,
          334,
          276,
          56,
          64,
          162,
          65,
          283,
          73,
          212,
          285,
          206,
          27,
          125,
          25,
          198,
          45,
          369,
          192,
          247,
          70,
          178,
          50,
          352,
          3,
          9,
          293,
          244,
          365,
          258,
          93,
          169,
          249,
          211,
          205,
          312,
          165,
          52,
          139,
          228,
          216,
          367,
          111,
          306,
          120,
          115,
          37,
          104,
          273,
          137,
          166,
          193,
          17,
          323,
          237,
          329,
          150,
          316,
          373,
          360,
          314,
          363,
          24,
          4,
          227,
          325,
          250,
          55,
          296,
          326,
          105,
          176,
          359,
          188,
          59,
          68,
          225,
          143,
          370,
          278,
          233,
          280,
          196,
          281,
          187,
          61,
          357,
          174,
          371,
          49,
          229,
          221,
          195,
          268,
          265,
          254,
          112,
          89,
          117,
          261,
          328,
          330,
          234,
          31,
          16,
          351,
          327,
          35,
          353,
          209,
          151,
          44,
          78,
          197,
          113,
          2,
          34,
          246,
          310,
          358,
          222
        ],
        "nuisance_validation_trials": [
          318,
          114,
          116,
          102,
          272,
          138,
          259,
          277,
          366,
          298,
          309,
          332,
          130,
          13,
          20,
          241,
          170,
          207,
          235,
          96,
          354,
          135,
          307,
          347,
          83,
          282,
          71,
          54,
          245,
          36,
          118,
          153,
          256,
          84,
          171,
          132,
          101,
          349,
          86,
          368,
          356,
          95,
          295,
          79,
          90,
          331,
          103,
          51,
          159,
          242,
          362,
          179
        ],
        "selection_train_trials": [
          32,
          21,
          131,
          87,
          2,
          358,
          158,
          246,
          162,
          151,
          336,
          281,
          166,
          190,
          113,
          45,
          57,
          43,
          55,
          65,
          325,
          236,
          176,
          274,
          247,
          224,
          278,
          24,
          157,
          124,
          169,
          105,
          17,
          264,
          371,
          125,
          228,
          195,
          267,
          126,
          193,
          287,
          221,
          98,
          327,
          227,
          35,
          352,
          321,
          250,
          289,
          30,
          234,
          136,
          369,
          333,
          29,
          373,
          196,
          60,
          37,
          172,
          367,
          149,
          206,
          219,
          254,
          294,
          69,
          270,
          183,
          265,
          184,
          226,
          11,
          143,
          154,
          25,
          211,
          9,
          68,
          73,
          249,
          48,
          27,
          323,
          276,
          165,
          230,
          252,
          31,
          357,
          283,
          99,
          215,
          360,
          296,
          192,
          56,
          188,
          50,
          372,
          187,
          92,
          163,
          198,
          119,
          199,
          217,
          312,
          175,
          244,
          139,
          70,
          3,
          194,
          186,
          335,
          80,
          100,
          46,
          120,
          284,
          280,
          16,
          89,
          343,
          340,
          104,
          108,
          326,
          128,
          117,
          355,
          115,
          319,
          205,
          258,
          59,
          58,
          262,
          365,
          174,
          305,
          261,
          209,
          112,
          306,
          97,
          273,
          77,
          15,
          363,
          316,
          330,
          302,
          310,
          123,
          52,
          197,
          328,
          350,
          61,
          44,
          210,
          341,
          229,
          1
        ],
        "selection_validation_trials": [
          8,
          303,
          268,
          351,
          314,
          293,
          152,
          222,
          334,
          34,
          297,
          212,
          49,
          4,
          285,
          233,
          26,
          64,
          106,
          78,
          40,
          237,
          160,
          137,
          111,
          266,
          311,
          148,
          225,
          23,
          121,
          370,
          353,
          150,
          181,
          93,
          12,
          359,
          67,
          329,
          178,
          216
        ],
        "context_alpha": 0.1,
        "residualizer_alpha": 10000.0
      }
    ]
  },
  "residual_selection_audit": [
    {
      "selection_mode": "pipeline_nested",
      "selection_seed": 20261029,
      "selected_alpha": 10000.0,
      "scores": {
        "0.1": [
          -0.14967759676852382,
          -0.09138455120127205,
          -0.17039667502459716
        ],
        "1.0": [
          -0.14950388763085387,
          -0.09125732355306783,
          -0.17020617880258118
        ],
        "10.0": [
          -0.1477810976152629,
          -0.08999579975290795,
          -0.1683176986248667
        ],
        "100.0": [
          -0.1318705351793036,
          -0.07836807099598134,
          -0.1509374520720807
        ],
        "1000.0": [
          -0.044673743934254474,
          -0.015321407305012876,
          -0.05618429296913925
        ],
        "10000.0": [
          0.032474548066884955,
          0.034364151933673294,
          0.03413076875421289
        ],
        "100000.0": [
          0.009703979449158903,
          0.009003477699736246,
          0.011134146611963228
        ]
      },
      "folds": [
        {
          "fold": 0,
          "training_trials": [
            108,
            274,
            87,
            114,
            116,
            217,
            284,
            294,
            102,
            341,
            181,
            12,
            355,
            272,
            372,
            138,
            1,
            287,
            190,
            259,
            277,
            366,
            319,
            8,
            350,
            309,
            157,
            98,
            148,
            163,
            40,
            321,
            297,
            69,
            332,
            121,
            130,
            23,
            11,
            335,
            20,
            99,
            57,
            262,
            340,
            241,
            170,
            264,
            236,
            26,
            235,
            175,
            46,
            96,
            158,
            131,
            58,
            29,
            302,
            80,
            194,
            100,
            336,
            128,
            343,
            160,
            199,
            126,
            303,
            92,
            266,
            354,
            215,
            60,
            183,
            119,
            311,
            224,
            219,
            135,
            106,
            97,
            307,
            276,
            347,
            162,
            65,
            283,
            212,
            83,
            206,
            27,
            282,
            71,
            369,
            192,
            54,
            178,
            50,
            245,
            36,
            293,
            244,
            365,
            93,
            169,
            118,
            249,
            211,
            153,
            312,
            256,
            228,
            216,
            367,
            111,
            306,
            120,
            37,
            171,
            273,
            137,
            132,
            166,
            193,
            101,
            329,
            360,
            314,
            349,
            363,
            227,
            325,
            250,
            55,
            356,
            105,
            359,
            68,
            95,
            225,
            370,
            278,
            79,
            280,
            90,
            331,
            196,
            187,
            61,
            357,
            371,
            195,
            265,
            328,
            103,
            330,
            51,
            31,
            327,
            353,
            209,
            44,
            78,
            242,
            197,
            362,
            2,
            34,
            246,
            310,
            179,
            358,
            222
          ],
          "validation_trials": [
            289,
            318,
            48,
            230,
            21,
            267,
            210,
            333,
            298,
            30,
            305,
            154,
            124,
            270,
            149,
            13,
            123,
            207,
            226,
            43,
            252,
            15,
            136,
            186,
            172,
            77,
            184,
            152,
            32,
            67,
            334,
            56,
            64,
            73,
            285,
            125,
            25,
            198,
            45,
            247,
            70,
            352,
            3,
            9,
            258,
            205,
            165,
            52,
            139,
            84,
            115,
            104,
            17,
            323,
            237,
            150,
            316,
            373,
            24,
            4,
            86,
            296,
            368,
            326,
            176,
            188,
            59,
            143,
            233,
            295,
            281,
            174,
            49,
            229,
            221,
            268,
            254,
            112,
            89,
            117,
            261,
            234,
            159,
            16,
            351,
            35,
            151,
            113
          ],
          "nuisance_crossfit_seed": 20262029,
          "final_nuisance_selection_seed": 20262079,
          "final_nuisance_selection_train": [
            256,
            69,
            278,
            367,
            274,
            280,
            79,
            83,
            312,
            199,
            78,
            366,
            363,
            365,
            222,
            54,
            357,
            371,
            236,
            105,
            369,
            166,
            272,
            12,
            100,
            153,
            353,
            120,
            219,
            36,
            356,
            302,
            245,
            60,
            293,
            135,
            131,
            158,
            193,
            11,
            215,
            178,
            336,
            92,
            287,
            27,
            264,
            71,
            354,
            80,
            303,
            93,
            309,
            57,
            95,
            192,
            259,
            132,
            130,
            148,
            331,
            118,
            307,
            2,
            294,
            216,
            225,
            319,
            40,
            44,
            31,
            306,
            138,
            61,
            121,
            101,
            314,
            196,
            266,
            195,
            58,
            332,
            68,
            51,
            65,
            206,
            98,
            211,
            277,
            249,
            328,
            175,
            160,
            246,
            163,
            284,
            106,
            171,
            190,
            350,
            50,
            111,
            283,
            209,
            310,
            360,
            90,
            297,
            99,
            29,
            341,
            137,
            340,
            157,
            194,
            244,
            34,
            329,
            103,
            46,
            8,
            212,
            276,
            55,
            162,
            102,
            343,
            108,
            97,
            169,
            187,
            181,
            347,
            335,
            227,
            224,
            37,
            126,
            179
          ],
          "final_nuisance_selection_validation": [
            349,
            273,
            1,
            325,
            128,
            116,
            358,
            170,
            355,
            87,
            262,
            250,
            114,
            23,
            235,
            330,
            26,
            362,
            265,
            242,
            372,
            241,
            228,
            20,
            183,
            321,
            217,
            282,
            311,
            359,
            370,
            119,
            197,
            96,
            327
          ],
          "context_alpha": 10.0,
          "residualizer_alpha": 1000.0,
          "nuisance_scopes": [
            {
              "fold": 0,
              "nuisance_train_trials": [
                108,
                274,
                116,
                217,
                294,
                102,
                181,
                12,
                355,
                272,
                372,
                138,
                1,
                287,
                190,
                366,
                319,
                350,
                309,
                157,
                98,
                148,
                163,
                40,
                321,
                297,
                332,
                121,
                130,
                23,
                11,
                335,
                262,
                241,
                264,
                236,
                26,
                235,
                96,
                158,
                131,
                58,
                29,
                302,
                80,
                100,
                336,
                128,
                343,
                126,
                92,
                266,
                354,
                215,
                60,
                119,
                311,
                224,
                219,
                135,
                106,
                97,
                347,
                162,
                283,
                212,
                83,
                27,
                282,
                71,
                369,
                192,
                54,
                178,
                50,
                245,
                36,
                293,
                93,
                169,
                118,
                249,
                312,
                256,
                228,
                216,
                111,
                306,
                120,
                37,
                171,
                273,
                137,
                132,
                166,
                193,
                101,
                329,
                360,
                314,
                349,
                363,
                325,
                250,
                55,
                356,
                105,
                359,
                68,
                95,
                225,
                370,
                278,
                79,
                280,
                90,
                196,
                187,
                61,
                357,
                371,
                195,
                265,
                103,
                330,
                51,
                31,
                327,
                353,
                44,
                78,
                242,
                197,
                362,
                2,
                246,
                310,
                358,
                222
              ],
              "nuisance_validation_trials": [
                87,
                114,
                284,
                341,
                259,
                277,
                8,
                69,
                20,
                99,
                57,
                340,
                170,
                175,
                46,
                194,
                160,
                199,
                303,
                183,
                307,
                276,
                65,
                206,
                244,
                365,
                211,
                153,
                367,
                227,
                331,
                328,
                209,
                34,
                179
              ],
              "selection_train_trials": [
                306,
                2,
                83,
                321,
                111,
                132,
                190,
                44,
                181,
                98,
                1,
                171,
                293,
                353,
                80,
                215,
                356,
                90,
                325,
                274,
                236,
                126,
                282,
                278,
                31,
                335,
                272,
                101,
                40,
                360,
                222,
                157,
                359,
                131,
                309,
                195,
                100,
                249,
                246,
                61,
                273,
                354,
                212,
                372,
                297,
                264,
                119,
                118,
                79,
                105,
                23,
                50,
                130,
                302,
                58,
                235,
                36,
                96,
                357,
                262,
                97,
                103,
                256,
                314,
                319,
                11,
                26,
                137,
                27,
                245,
                343,
                355,
                78,
                366,
                225,
                192,
                310,
                60,
                158,
                287,
                329,
                162,
                332,
                350,
                196,
                280,
                95,
                29,
                312,
                311,
                362,
                294,
                363,
                283,
                120,
                265,
                187,
                250,
                266,
                138,
                108,
                242,
                216,
                178,
                169,
                68,
                121,
                330,
                135,
                163,
                102
              ],
              "selection_validation_trials": [
                371,
                369,
                51,
                93,
                228,
                358,
                217,
                197,
                92,
                55,
                347,
                71,
                148,
                336,
                116,
                370,
                128,
                327,
                166,
                349,
                193,
                12,
                106,
                224,
                219,
                54,
                241,
                37
              ],
              "context_alpha": 0.1,
              "residualizer_alpha": 10000.0
            },
            {
              "fold": 1,
              "nuisance_train_trials": [
                108,
                274,
                87,
                114,
                116,
                284,
                294,
                341,
                181,
                355,
                272,
                372,
                138,
                1,
                287,
                190,
                259,
                277,
                319,
                8,
                350,
                309,
                157,
                98,
                148,
                163,
                40,
                321,
                297,
                69,
                332,
                130,
                335,
                20,
                99,
                57,
                262,
                340,
                170,
                236,
                26,
                235,
                175,
                46,
                96,
                158,
                131,
                58,
                29,
                302,
                80,
                194,
                336,
                128,
                343,
                160,
                199,
                126,
                303,
                92,
                266,
                354,
                60,
                183,
                311,
                224,
                219,
                135,
                106,
                307,
                276,
                162,
                65,
                283,
                212,
                83,
                206,
                27,
                282,
                71,
                369,
                178,
                245,
                36,
                293,
                244,
                365,
                93,
                169,
                118,
                249,
                211,
                153,
                312,
                256,
                367,
                111,
                306,
                120,
                171,
                137,
                132,
                166,
                193,
                101,
                360,
                314,
                349,
                363,
                227,
                325,
                55,
                356,
                359,
                95,
                225,
                79,
                280,
                90,
                331,
                196,
                187,
                61,
                371,
                265,
                328,
                330,
                51,
                31,
                327,
                209,
                78,
                197,
                2,
                34,
                246,
                310,
                179,
                222
              ],
              "nuisance_validation_trials": [
                217,
                102,
                12,
                366,
                121,
                23,
                11,
                241,
                264,
                100,
                215,
                119,
                97,
                347,
                192,
                54,
                50,
                228,
                216,
                37,
                273,
                329,
                250,
                105,
                68,
                370,
                278,
                357,
                195,
                103,
                353,
                44,
                242,
                362,
                358
              ],
              "selection_train_trials": [
                325,
                310,
                372,
                206,
                160,
                118,
                349,
                138,
                175,
                371,
                130,
                163,
                51,
                209,
                327,
                336,
                256,
                350,
                197,
                171,
                90,
                335,
                262,
                20,
                343,
                355,
                312,
                92,
                8,
                58,
                57,
                98,
                46,
                106,
                309,
                365,
                99,
                116,
                319,
                363,
                236,
                284,
                96,
                71,
                2,
                341,
                190,
                87,
                307,
                276,
                294,
                179,
                354,
                297,
                235,
                280,
                272,
                80,
                40,
                287,
                293,
                224,
                60,
                332,
                274,
                303,
                120,
                246,
                131,
                265,
                330,
                69,
                194,
                148,
                1,
                367,
                95,
                311,
                108,
                128,
                369,
                114,
                170,
                27,
                199,
                212,
                328,
                196,
                34,
                227,
                178,
                259,
                187,
                111,
                158,
                360,
                101,
                211,
                244,
                277,
                282,
                126,
                83,
                157,
                340,
                153,
                359,
                266,
                283,
                36,
                65
              ],
              "selection_validation_trials": [
                222,
                314,
                193,
                31,
                249,
                26,
                79,
                135,
                245,
                302,
                306,
                331,
                132,
                162,
                321,
                137,
                93,
                29,
                78,
                61,
                356,
                55,
                219,
                225,
                183,
                169,
                181,
                166
              ],
              "context_alpha": 1000.0,
              "residualizer_alpha": 10000.0
            },
            {
              "fold": 2,
              "nuisance_train_trials": [
                274,
                87,
                114,
                217,
                284,
                294,
                102,
                341,
                181,
                12,
                355,
                272,
                372,
                138,
                1,
                287,
                259,
                277,
                366,
                319,
                8,
                350,
                309,
                148,
                163,
                40,
                321,
                69,
                332,
                121,
                130,
                23,
                11,
                335,
                20,
                99,
                57,
                340,
                241,
                170,
                264,
                26,
                175,
                46,
                96,
                158,
                131,
                29,
                302,
                80,
                194,
                100,
                336,
                128,
                343,
                160,
                199,
                303,
                92,
                215,
                60,
                183,
                119,
                219,
                135,
                106,
                97,
                307,
                276,
                347,
                65,
                212,
                83,
                206,
                27,
                71,
                192,
                54,
                178,
                50,
                245,
                244,
                365,
                93,
                118,
                211,
                153,
                312,
                228,
                216,
                367,
                111,
                120,
                37,
                273,
                137,
                166,
                101,
                329,
                314,
                349,
                227,
                325,
                250,
                55,
                356,
                105,
                359,
                68,
                225,
                370,
                278,
                79,
                280,
                90,
                331,
                196,
                187,
                61,
                357,
                371,
                195,
                328,
                103,
                330,
                51,
                31,
                327,
                353,
                209,
                44,
                78,
                242,
                197,
                362,
                34,
                246,
                179,
                358
              ],
              "nuisance_validation_trials": [
                108,
                116,
                190,
                157,
                98,
                297,
                262,
                236,
                235,
                58,
                126,
                266,
                354,
                311,
                224,
                162,
                283,
                282,
                369,
                36,
                293,
                169,
                249,
                256,
                306,
                171,
                132,
                193,
                360,
                363,
                95,
                265,
                2,
                310,
                222
              ],
              "selection_train_trials": [
                128,
                65,
                332,
                259,
                329,
                29,
                212,
                54,
                277,
                371,
                114,
                69,
                245,
                336,
                100,
                273,
                61,
                319,
                241,
                250,
                195,
                264,
                278,
                31,
                327,
                350,
                83,
                215,
                294,
                102,
                27,
                170,
                321,
                8,
                284,
                228,
                148,
                328,
                246,
                130,
                335,
                40,
                347,
                93,
                356,
                160,
                137,
                211,
                166,
                216,
                353,
                225,
                105,
                97,
                219,
                90,
                181,
                60,
                370,
                26,
                367,
                153,
                362,
                343,
                51,
                103,
                355,
                44,
                80,
                227,
                163,
                244,
                34,
                57,
                55,
                99,
                196,
                197,
                87,
                302,
                272,
                12,
                209,
                131,
                96,
                194,
                119,
                178,
                11,
                71,
                187,
                92,
                325,
                37,
                68,
                79,
                365,
                121,
                349,
                138,
                101,
                46,
                23,
                192,
                1,
                118,
                312,
                303,
                358,
                158,
                183
              ],
              "selection_validation_trials": [
                359,
                366,
                50,
                135,
                274,
                331,
                78,
                307,
                217,
                111,
                340,
                120,
                206,
                314,
                280,
                20,
                175,
                287,
                179,
                199,
                242,
                276,
                372,
                357,
                309,
                330,
                341,
                106
              ],
              "context_alpha": 1000.0,
              "residualizer_alpha": 10000.0
            },
            {
              "fold": 3,
              "nuisance_train_trials": [
                108,
                274,
                87,
                114,
                116,
                217,
                284,
                102,
                341,
                12,
                355,
                1,
                287,
                190,
                259,
                277,
                366,
                8,
                350,
                309,
                157,
                98,
                148,
                163,
                297,
                69,
                332,
                121,
                130,
                23,
                11,
                20,
                99,
                57,
                262,
                340,
                241,
                170,
                264,
                236,
                235,
                175,
                46,
                131,
                58,
                302,
                194,
                100,
                336,
                128,
                160,
                199,
                126,
                303,
                92,
                266,
                354,
                215,
                60,
                183,
                119,
                311,
                224,
                219,
                135,
                97,
                307,
                276,
                347,
                162,
                65,
                283,
                83,
                206,
                282,
                71,
                369,
                192,
                54,
                178,
                50,
                245,
                36,
                293,
                244,
                365,
                169,
                249,
                211,
                153,
                256,
                228,
                216,
                367,
                306,
                37,
                171,
                273,
                137,
                132,
                193,
                329,
                360,
                314,
                363,
                227,
                325,
                250,
                105,
                68,
                95,
                225,
                370,
                278,
                280,
                90,
                331,
                196,
                187,
                61,
                357,
                195,
                265,
                328,
                103,
                51,
                31,
                353,
                209,
                44,
                242,
                362,
                2,
                34,
                246,
                310,
                179,
                358,
                222
              ],
              "nuisance_validation_trials": [
                294,
                181,
                272,
                372,
                138,
                319,
                40,
                321,
                335,
                26,
                96,
                158,
                29,
                80,
                343,
                106,
                212,
                27,
                93,
                118,
                312,
                111,
                120,
                166,
                101,
                349,
                55,
                356,
                359,
                79,
                371,
                330,
                327,
                78,
                197
              ],
              "selection_train_trials": [
                68,
                121,
                8,
                92,
                362,
                36,
                105,
                282,
                370,
                65,
                250,
                192,
                325,
                34,
                217,
                87,
                256,
                246,
                195,
                20,
                209,
                309,
                274,
                358,
                297,
                228,
                194,
                183,
                1,
                332,
                265,
                264,
                12,
                353,
                367,
                50,
                199,
                187,
                103,
                169,
                224,
                128,
                95,
                278,
                178,
                360,
                71,
                37,
                119,
                60,
                355,
                69,
                116,
                331,
                206,
                211,
                303,
                266,
                54,
                365,
                283,
                162,
                236,
                90,
                329,
                171,
                175,
                244,
                23,
                97,
                328,
                57,
                310,
                235,
                242,
                170,
                336,
                341,
                193,
                135,
                222,
                126,
                196,
                44,
                102,
                31,
                280,
                277,
                259,
                227,
                98,
                190,
                350,
                293,
                225,
                302,
                241,
                83,
                51,
                273,
                108,
                153,
                132,
                11,
                114,
                347,
                363,
                148,
                61,
                284,
                58
              ],
              "selection_validation_trials": [
                276,
                216,
                130,
                215,
                160,
                307,
                369,
                2,
                219,
                137,
                46,
                179,
                314,
                163,
                357,
                366,
                157,
                245,
                340,
                99,
                131,
                262,
                287,
                306,
                249,
                311,
                100,
                354
              ],
              "context_alpha": 0.1,
              "residualizer_alpha": 1000.0
            },
            {
              "fold": 4,
              "nuisance_train_trials": [
                108,
                87,
                114,
                116,
                217,
                284,
                294,
                102,
                341,
                181,
                12,
                272,
                372,
                138,
                190,
                259,
                277,
                366,
                319,
                8,
                157,
                98,
                40,
                321,
                297,
                69,
                121,
                23,
                11,
                335,
                20,
                99,
                57,
                262,
                340,
                241,
                170,
                264,
                236,
                26,
                235,
                175,
                46,
                96,
                158,
                58,
                29,
                80,
                194,
                100,
                343,
                160,
                199,
                126,
                303,
                266,
                354,
                215,
                183,
                119,
                311,
                224,
                106,
                97,
                307,
                276,
                347,
                162,
                65,
                283,
                212,
                206,
                27,
                282,
                369,
                192,
                54,
                50,
                36,
                293,
                244,
                365,
                93,
                169,
                118,
                249,
                211,
                153,
                312,
                256,
                228,
                216,
                367,
                111,
                306,
                120,
                37,
                171,
                273,
                132,
                166,
                193,
                101,
                329,
                360,
                349,
                363,
                227,
                250,
                55,
                356,
                105,
                359,
                68,
                95,
                370,
                278,
                79,
                331,
                357,
                371,
                195,
                265,
                328,
                103,
                330,
                327,
                353,
                209,
                44,
                78,
                242,
                197,
                362,
                2,
                34,
                310,
                179,
                358,
                222
              ],
              "nuisance_validation_trials": [
                274,
                355,
                1,
                287,
                350,
                309,
                148,
                163,
                332,
                130,
                131,
                302,
                336,
                128,
                92,
                60,
                219,
                135,
                83,
                71,
                178,
                245,
                137,
                314,
                325,
                225,
                280,
                90,
                196,
                187,
                61,
                51,
                31,
                246
              ],
              "selection_train_trials": [
                371,
                29,
                369,
                272,
                26,
                36,
                8,
                319,
                79,
                192,
                347,
                169,
                54,
                227,
                179,
                312,
                102,
                212,
                194,
                68,
                195,
                58,
                181,
                358,
                341,
                193,
                50,
                114,
                360,
                93,
                335,
                282,
                175,
                116,
                306,
                55,
                120,
                12,
                106,
                37,
                228,
                199,
                222,
                157,
                197,
                359,
                276,
                370,
                119,
                354,
                283,
                284,
                310,
                78,
                356,
                224,
                183,
                23,
                105,
                372,
                349,
                353,
                98,
                241,
                242,
                20,
                365,
                118,
                153,
                211,
                321,
                100,
                209,
                265,
                46,
                327,
                166,
                307,
                190,
                343,
                256,
                126,
                138,
                244,
                259,
                27,
                65,
                277,
                95,
                11,
                250,
                206,
                217,
                111,
                40,
                331,
                170,
                278,
                236,
                171,
                160,
                249,
                69,
                158,
                121,
                328,
                273,
                293,
                34,
                103,
                367,
                329
              ],
              "selection_validation_trials": [
                215,
                357,
                87,
                363,
                294,
                2,
                132,
                44,
                57,
                216,
                297,
                108,
                99,
                97,
                362,
                340,
                264,
                311,
                303,
                262,
                101,
                330,
                266,
                235,
                162,
                80,
                96,
                366
              ],
              "context_alpha": 0.1,
              "residualizer_alpha": 10000.0
            }
          ],
          "train_x_sha256": "e7754258224d00ca05d3c0b507f6f169d82109f190e1a7aa1b9684b50f44c3bc",
          "train_y_sha256": "defaddbd2677d9186192fac2c0eb0ae25f7cfae5925e4fac4d51271816f1cea2",
          "train_context_prediction_sha256": "84fb83186ce4ef09f6bc449b4a12bb1cf86dbedd247e0ce8eb0c420fb3bb0753",
          "train_neural_prediction_sha256": "6bb9956388292d57e11499455df422fbcbcaf7ab03286bd7cd4784a7e3312559",
          "condition_coverage_rule": "max(ceil(0.20*n), n_conditions) when stratifiable"
        },
        {
          "fold": 1,
          "training_trials": [
            108,
            289,
            318,
            116,
            102,
            341,
            12,
            272,
            372,
            1,
            48,
            366,
            230,
            21,
            319,
            267,
            210,
            333,
            350,
            298,
            309,
            30,
            98,
            163,
            321,
            305,
            154,
            297,
            69,
            124,
            270,
            149,
            121,
            23,
            11,
            13,
            20,
            123,
            99,
            241,
            170,
            264,
            207,
            226,
            43,
            252,
            58,
            29,
            80,
            15,
            136,
            186,
            172,
            343,
            160,
            77,
            184,
            152,
            92,
            266,
            32,
            354,
            60,
            183,
            67,
            311,
            219,
            135,
            106,
            97,
            334,
            56,
            64,
            65,
            283,
            73,
            212,
            285,
            206,
            125,
            25,
            198,
            45,
            247,
            70,
            54,
            178,
            352,
            3,
            9,
            36,
            293,
            244,
            365,
            258,
            118,
            249,
            211,
            205,
            165,
            52,
            139,
            256,
            216,
            367,
            111,
            84,
            115,
            104,
            171,
            132,
            166,
            193,
            17,
            323,
            237,
            329,
            150,
            316,
            373,
            360,
            314,
            24,
            4,
            325,
            250,
            86,
            296,
            368,
            356,
            326,
            105,
            176,
            359,
            188,
            59,
            68,
            95,
            143,
            278,
            233,
            295,
            79,
            90,
            331,
            196,
            281,
            174,
            371,
            49,
            229,
            221,
            195,
            268,
            254,
            112,
            89,
            117,
            261,
            328,
            234,
            159,
            16,
            351,
            327,
            35,
            353,
            151,
            44,
            242,
            113,
            362,
            310,
            179,
            358
          ],
          "validation_trials": [
            274,
            87,
            114,
            217,
            284,
            294,
            181,
            355,
            138,
            287,
            190,
            259,
            277,
            8,
            157,
            148,
            40,
            332,
            130,
            335,
            57,
            262,
            340,
            236,
            26,
            235,
            175,
            46,
            96,
            158,
            131,
            302,
            194,
            100,
            336,
            128,
            199,
            126,
            303,
            215,
            119,
            224,
            307,
            276,
            347,
            162,
            83,
            27,
            282,
            71,
            369,
            192,
            50,
            245,
            93,
            169,
            153,
            312,
            228,
            306,
            120,
            37,
            273,
            137,
            101,
            349,
            363,
            227,
            55,
            225,
            370,
            280,
            187,
            61,
            357,
            265,
            103,
            330,
            51,
            31,
            209,
            78,
            197,
            2,
            34,
            246,
            222
          ],
          "nuisance_crossfit_seed": 20262129,
          "final_nuisance_selection_seed": 20262179,
          "final_nuisance_selection_train": [
            143,
            60,
            298,
            244,
            353,
            254,
            3,
            268,
            360,
            207,
            95,
            24,
            89,
            112,
            23,
            373,
            104,
            237,
            124,
            296,
            59,
            117,
            152,
            160,
            92,
            216,
            297,
            70,
            67,
            77,
            266,
            54,
            32,
            210,
            281,
            196,
            68,
            272,
            56,
            258,
            49,
            358,
            249,
            80,
            29,
            48,
            184,
            341,
            230,
            285,
            15,
            113,
            212,
            44,
            359,
            295,
            16,
            365,
            343,
            35,
            289,
            174,
            193,
            106,
            356,
            179,
            118,
            97,
            241,
            309,
            165,
            154,
            116,
            362,
            278,
            84,
            52,
            135,
            136,
            368,
            234,
            229,
            326,
            36,
            226,
            99,
            331,
            250,
            64,
            98,
            171,
            108,
            186,
            73,
            159,
            252,
            176,
            318,
            43,
            325,
            183,
            328,
            86,
            270,
            310,
            121,
            125,
            311,
            115,
            178,
            198,
            256,
            242,
            166,
            123,
            261,
            305,
            327,
            372,
            267,
            351,
            17,
            195,
            188,
            163,
            150,
            45,
            13,
            111,
            333,
            354,
            65,
            1,
            350,
            149,
            30,
            314,
            79,
            105,
            264
          ],
          "final_nuisance_selection_validation": [
            11,
            293,
            25,
            352,
            319,
            206,
            12,
            21,
            172,
            329,
            371,
            102,
            211,
            233,
            283,
            9,
            139,
            90,
            316,
            58,
            221,
            334,
            20,
            247,
            132,
            4,
            219,
            323,
            151,
            69,
            205,
            321,
            170,
            367,
            366
          ],
          "context_alpha": 0.1,
          "residualizer_alpha": 10000.0,
          "nuisance_scopes": [
            {
              "fold": 0,
              "nuisance_train_trials": [
                108,
                289,
                318,
                116,
                341,
                12,
                272,
                372,
                48,
                366,
                230,
                21,
                319,
                210,
                333,
                350,
                309,
                30,
                98,
                163,
                154,
                297,
                69,
                124,
                270,
                149,
                121,
                23,
                11,
                99,
                241,
                264,
                207,
                226,
                43,
                252,
                58,
                29,
                15,
                136,
                172,
                160,
                77,
                184,
                152,
                266,
                32,
                354,
                60,
                183,
                67,
                106,
                97,
                334,
                65,
                283,
                73,
                212,
                285,
                206,
                125,
                25,
                198,
                45,
                247,
                70,
                54,
                352,
                3,
                9,
                293,
                365,
                258,
                118,
                211,
                165,
                52,
                139,
                256,
                216,
                367,
                111,
                84,
                115,
                104,
                171,
                132,
                166,
                17,
                323,
                237,
                150,
                316,
                373,
                314,
                24,
                4,
                325,
                250,
                86,
                296,
                368,
                326,
                105,
                176,
                359,
                188,
                68,
                95,
                143,
                233,
                295,
                79,
                331,
                281,
                174,
                371,
                49,
                229,
                221,
                268,
                254,
                89,
                117,
                261,
                328,
                159,
                16,
                351,
                327,
                35,
                353,
                151,
                44,
                242,
                113,
                362,
                310,
                179,
                358
              ],
              "nuisance_validation_trials": [
                102,
                1,
                267,
                298,
                321,
                305,
                13,
                20,
                123,
                170,
                80,
                186,
                343,
                92,
                311,
                219,
                135,
                56,
                64,
                178,
                36,
                244,
                249,
                205,
                193,
                329,
                360,
                356,
                59,
                278,
                90,
                196,
                195,
                112,
                234
              ],
              "selection_train_trials": [
                23,
                149,
                368,
                252,
                325,
                143,
                328,
                183,
                152,
                3,
                70,
                132,
                351,
                297,
                44,
                176,
                326,
                160,
                174,
                241,
                207,
                293,
                16,
                295,
                211,
                117,
                15,
                285,
                358,
                54,
                106,
                272,
                316,
                372,
                334,
                310,
                172,
                314,
                166,
                327,
                151,
                233,
                210,
                333,
                45,
                359,
                365,
                58,
                98,
                261,
                48,
                319,
                79,
                125,
                139,
                159,
                270,
                43,
                32,
                264,
                354,
                353,
                105,
                171,
                121,
                17,
                97,
                230,
                89,
                256,
                77,
                113,
                266,
                104,
                373,
                221,
                86,
                150,
                318,
                124,
                242,
                68,
                281,
                323,
                226,
                84,
                111,
                371,
                184,
                250,
                116,
                25,
                341,
                206,
                362,
                65,
                163,
                366,
                258,
                296,
                198,
                352,
                268,
                283,
                309,
                24,
                21,
                12,
                69,
                254,
                108,
                52
              ],
              "selection_validation_trials": [
                67,
                216,
                136,
                4,
                165,
                11,
                95,
                154,
                179,
                118,
                331,
                188,
                350,
                229,
                247,
                289,
                49,
                60,
                9,
                73,
                237,
                29,
                115,
                367,
                35,
                30,
                212,
                99
              ],
              "context_alpha": 0.1,
              "residualizer_alpha": 10000.0
            },
            {
              "fold": 1,
              "nuisance_train_trials": [
                108,
                289,
                318,
                116,
                102,
                341,
                272,
                372,
                1,
                48,
                366,
                230,
                21,
                319,
                267,
                333,
                350,
                298,
                309,
                30,
                98,
                163,
                321,
                305,
                154,
                69,
                270,
                149,
                121,
                11,
                13,
                20,
                123,
                99,
                170,
                264,
                226,
                252,
                58,
                80,
                15,
                136,
                186,
                172,
                343,
                160,
                184,
                152,
                92,
                266,
                32,
                60,
                67,
                311,
                219,
                135,
                106,
                97,
                334,
                56,
                64,
                65,
                283,
                73,
                212,
                285,
                125,
                45,
                247,
                70,
                54,
                178,
                352,
                3,
                36,
                293,
                244,
                258,
                249,
                211,
                205,
                52,
                139,
                256,
                111,
                84,
                115,
                104,
                132,
                193,
                17,
                323,
                237,
                329,
                150,
                316,
                373,
                360,
                24,
                325,
                250,
                296,
                368,
                356,
                326,
                176,
                188,
                59,
                68,
                143,
                278,
                233,
                295,
                79,
                90,
                331,
                196,
                174,
                371,
                49,
                229,
                221,
                195,
                268,
                112,
                89,
                261,
                328,
                234,
                159,
                16,
                351,
                327,
                35,
                353,
                151,
                242,
                113,
                310,
                179
              ],
              "nuisance_validation_trials": [
                12,
                210,
                297,
                124,
                23,
                241,
                207,
                43,
                29,
                77,
                354,
                183,
                206,
                25,
                198,
                9,
                365,
                118,
                165,
                216,
                367,
                171,
                166,
                314,
                4,
                86,
                105,
                359,
                95,
                281,
                254,
                117,
                44,
                362,
                358
              ],
              "selection_train_trials": [
                102,
                113,
                172,
                366,
                226,
                193,
                3,
                160,
                325,
                242,
                230,
                35,
                30,
                188,
                205,
                256,
                233,
                372,
                60,
                264,
                90,
                58,
                195,
                68,
                229,
                98,
                266,
                221,
                159,
                179,
                73,
                149,
                212,
                293,
                234,
                111,
                373,
                116,
                368,
                59,
                278,
                79,
                125,
                67,
                143,
                20,
                352,
                170,
                115,
                13,
                104,
                1,
                321,
                249,
                237,
                326,
                356,
                219,
                196,
                121,
                296,
                174,
                310,
                99,
                136,
                244,
                333,
                261,
                250,
                97,
                252,
                334,
                106,
                69,
                309,
                49,
                64,
                150,
                17,
                65,
                45,
                343,
                272,
                54,
                331,
                132,
                112,
                135,
                329,
                318,
                341,
                80,
                328,
                360,
                351,
                15,
                176,
                350,
                268,
                327,
                211,
                298,
                316,
                319,
                139,
                289,
                52,
                36,
                48,
                311,
                295,
                283
              ],
              "selection_validation_trials": [
                152,
                285,
                84,
                16,
                163,
                323,
                184,
                247,
                108,
                178,
                353,
                270,
                89,
                154,
                24,
                186,
                267,
                56,
                305,
                258,
                21,
                151,
                70,
                123,
                371,
                32,
                11,
                92
              ],
              "context_alpha": 100.0,
              "residualizer_alpha": 1000.0
            },
            {
              "fold": 2,
              "nuisance_train_trials": [
                108,
                289,
                318,
                116,
                102,
                12,
                272,
                372,
                1,
                366,
                230,
                21,
                319,
                267,
                210,
                333,
                350,
                298,
                309,
                98,
                321,
                305,
                154,
                297,
                69,
                124,
                270,
                121,
                23,
                13,
                20,
                123,
                99,
                241,
                170,
                264,
                207,
                43,
                58,
                29,
                80,
                136,
                186,
                172,
                343,
                160,
                77,
                92,
                266,
                32,
                354,
                60,
                183,
                67,
                311,
                219,
                135,
                106,
                97,
                56,
                64,
                283,
                73,
                212,
                285,
                206,
                125,
                25,
                198,
                178,
                352,
                9,
                36,
                293,
                244,
                365,
                118,
                249,
                205,
                165,
                52,
                139,
                216,
                367,
                111,
                84,
                104,
                171,
                166,
                193,
                17,
                323,
                237,
                329,
                150,
                316,
                373,
                360,
                314,
                24,
                4,
                250,
                86,
                296,
                368,
                356,
                326,
                105,
                359,
                59,
                68,
                95,
                143,
                278,
                295,
                90,
                331,
                196,
                281,
                221,
                195,
                268,
                254,
                112,
                89,
                117,
                261,
                234,
                159,
                16,
                327,
                35,
                353,
                151,
                44,
                113,
                362,
                310,
                179,
                358
              ],
              "nuisance_validation_trials": [
                341,
                48,
                30,
                163,
                149,
                11,
                226,
                252,
                15,
                184,
                152,
                334,
                65,
                45,
                247,
                70,
                54,
                3,
                258,
                211,
                256,
                115,
                132,
                325,
                176,
                188,
                233,
                79,
                174,
                371,
                49,
                229,
                328,
                351,
                242
              ],
              "selection_train_trials": [
                20,
                67,
                297,
                309,
                268,
                36,
                105,
                139,
                166,
                95,
                281,
                319,
                362,
                216,
                366,
                118,
                64,
                56,
                44,
                183,
                359,
                121,
                99,
                172,
                296,
                212,
                43,
                372,
                333,
                135,
                350,
                305,
                77,
                143,
                98,
                52,
                206,
                171,
                367,
                264,
                84,
                261,
                327,
                193,
                178,
                293,
                4,
                113,
                117,
                353,
                58,
                358,
                326,
                365,
                86,
                205,
                331,
                136,
                221,
                298,
                230,
                106,
                278,
                25,
                165,
                123,
                254,
                32,
                310,
                170,
                80,
                270,
                154,
                368,
                241,
                151,
                266,
                116,
                73,
                354,
                112,
                160,
                29,
                356,
                323,
                207,
                318,
                237,
                373,
                21,
                234,
                89,
                108,
                60,
                35,
                195,
                321,
                124,
                311,
                159,
                249,
                17,
                16,
                198,
                244,
                125,
                316,
                150,
                314,
                285,
                186,
                250
              ],
              "selection_validation_trials": [
                343,
                272,
                9,
                219,
                329,
                1,
                102,
                23,
                104,
                179,
                267,
                90,
                13,
                289,
                59,
                295,
                69,
                196,
                352,
                97,
                283,
                68,
                24,
                210,
                111,
                92,
                360,
                12
              ],
              "context_alpha": 0.1,
              "residualizer_alpha": 10000.0
            },
            {
              "fold": 3,
              "nuisance_train_trials": [
                108,
                116,
                102,
                341,
                12,
                272,
                372,
                1,
                48,
                230,
                21,
                267,
                210,
                350,
                298,
                30,
                163,
                321,
                305,
                297,
                124,
                270,
                149,
                121,
                23,
                11,
                13,
                20,
                123,
                99,
                241,
                170,
                207,
                226,
                43,
                252,
                29,
                80,
                15,
                186,
                172,
                343,
                160,
                77,
                184,
                152,
                92,
                32,
                354,
                60,
                183,
                311,
                219,
                135,
                97,
                334,
                56,
                64,
                65,
                283,
                73,
                285,
                206,
                25,
                198,
                45,
                247,
                70,
                54,
                178,
                352,
                3,
                9,
                36,
                293,
                244,
                365,
                258,
                118,
                249,
                211,
                205,
                165,
                52,
                139,
                256,
                216,
                367,
                111,
                84,
                115,
                171,
                132,
                166,
                193,
                17,
                329,
                360,
                314,
                24,
                4,
                325,
                250,
                86,
                296,
                356,
                105,
                176,
                359,
                188,
                59,
                68,
                95,
                278,
                233,
                79,
                90,
                331,
                196,
                281,
                174,
                371,
                49,
                229,
                221,
                195,
                254,
                112,
                117,
                328,
                234,
                351,
                35,
                353,
                151,
                44,
                242,
                362,
                179,
                358
              ],
              "nuisance_validation_trials": [
                289,
                318,
                366,
                319,
                333,
                309,
                98,
                154,
                69,
                264,
                58,
                136,
                266,
                67,
                106,
                212,
                125,
                104,
                323,
                237,
                150,
                316,
                373,
                368,
                326,
                143,
                295,
                268,
                89,
                261,
                159,
                16,
                327,
                113,
                310
              ],
              "selection_train_trials": [
                124,
                352,
                198,
                70,
                230,
                285,
                102,
                298,
                241,
                178,
                371,
                270,
                219,
                48,
                21,
                172,
                151,
                84,
                95,
                99,
                211,
                68,
                184,
                305,
                77,
                86,
                179,
                293,
                24,
                115,
                229,
                139,
                59,
                252,
                372,
                25,
                36,
                297,
                4,
                360,
                195,
                256,
                23,
                321,
                11,
                79,
                233,
                132,
                283,
                351,
                206,
                207,
                97,
                205,
                196,
                165,
                160,
                329,
                334,
                29,
                174,
                17,
                234,
                170,
                216,
                116,
                210,
                258,
                311,
                367,
                249,
                353,
                171,
                1,
                105,
                341,
                118,
                20,
                52,
                354,
                73,
                250,
                54,
                278,
                359,
                92,
                32,
                149,
                3,
                13,
                56,
                343,
                111,
                123,
                272,
                350,
                45,
                193,
                362,
                44,
                188,
                356,
                80,
                296,
                121,
                64,
                242,
                166,
                163,
                176,
                221,
                328
              ],
              "selection_validation_trials": [
                186,
                314,
                30,
                365,
                9,
                358,
                244,
                15,
                281,
                226,
                108,
                325,
                254,
                267,
                12,
                247,
                152,
                65,
                331,
                60,
                117,
                112,
                183,
                90,
                43,
                49,
                135,
                35
              ],
              "context_alpha": 0.1,
              "residualizer_alpha": 10000.0
            },
            {
              "fold": 4,
              "nuisance_train_trials": [
                289,
                318,
                102,
                341,
                12,
                1,
                48,
                366,
                319,
                267,
                210,
                333,
                298,
                309,
                30,
                98,
                163,
                321,
                305,
                154,
                297,
                69,
                124,
                149,
                23,
                11,
                13,
                20,
                123,
                241,
                170,
                264,
                207,
                226,
                43,
                252,
                58,
                29,
                80,
                15,
                136,
                186,
                343,
                77,
                184,
                152,
                92,
                266,
                354,
                183,
                67,
                311,
                219,
                135,
                106,
                334,
                56,
                64,
                65,
                212,
                206,
                125,
                25,
                198,
                45,
                247,
                70,
                54,
                178,
                3,
                9,
                36,
                244,
                365,
                258,
                118,
                249,
                211,
                205,
                165,
                256,
                216,
                367,
                115,
                104,
                171,
                132,
                166,
                193,
                323,
                237,
                329,
                150,
                316,
                373,
                360,
                314,
                4,
                325,
                86,
                368,
                356,
                326,
                105,
                176,
                359,
                188,
                59,
                95,
                143,
                278,
                233,
                295,
                79,
                90,
                196,
                281,
                174,
                371,
                49,
                229,
                195,
                268,
                254,
                112,
                89,
                117,
                261,
                328,
                234,
                159,
                16,
                351,
                327,
                44,
                242,
                113,
                362,
                310,
                358
              ],
              "nuisance_validation_trials": [
                108,
                116,
                272,
                372,
                230,
                21,
                350,
                270,
                121,
                99,
                172,
                160,
                32,
                60,
                97,
                283,
                73,
                285,
                352,
                293,
                52,
                139,
                111,
                84,
                17,
                24,
                250,
                296,
                68,
                331,
                221,
                35,
                353,
                151,
                179
              ],
              "selection_train_trials": [
                244,
                135,
                64,
                186,
                30,
                205,
                359,
                112,
                56,
                104,
                118,
                188,
                367,
                252,
                311,
                11,
                319,
                90,
                152,
                174,
                358,
                79,
                149,
                362,
                341,
                163,
                193,
                170,
                20,
                95,
                49,
                65,
                23,
                59,
                261,
                327,
                154,
                247,
                171,
                264,
                241,
                356,
                102,
                233,
                216,
                115,
                113,
                36,
                289,
                310,
                16,
                12,
                365,
                258,
                29,
                206,
                4,
                234,
                25,
                309,
                226,
                328,
                368,
                305,
                366,
                326,
                242,
                165,
                117,
                1,
                334,
                124,
                43,
                267,
                281,
                105,
                123,
                254,
                54,
                9,
                89,
                183,
                219,
                323,
                297,
                125,
                150,
                3,
                136,
                207,
                268,
                212,
                67,
                316,
                77,
                58,
                351,
                196,
                298,
                15,
                373,
                159,
                210,
                198,
                318,
                98,
                132,
                329,
                321,
                325,
                176,
                195
              ],
              "selection_validation_trials": [
                211,
                70,
                44,
                256,
                13,
                371,
                295,
                69,
                166,
                314,
                266,
                237,
                45,
                80,
                178,
                229,
                278,
                92,
                106,
                249,
                354,
                343,
                143,
                333,
                48,
                184,
                360,
                86
              ],
              "context_alpha": 0.1,
              "residualizer_alpha": 10000.0
            }
          ],
          "train_x_sha256": "af27ebe72670b2e3b589d73cb5b7cc75a6fe7b11d8763d60b5843d4f36e1d285",
          "train_y_sha256": "8dc19e13087356e5bded2eeb4b961e2a8f836a9b54ea58c93b655c4e40ccb38a",
          "train_context_prediction_sha256": "94f60f0da4ff26e2a5835c1c7c22d6e756e3177ae245a08364ab310111b7c520",
          "train_neural_prediction_sha256": "546e2066cd32aa273a64586829ce4560763c1c8e5b0e60f4bc317e8ca3f03e72",
          "condition_coverage_rule": "max(ceil(0.20*n), n_conditions) when stratifiable"
        },
        {
          "fold": 2,
          "training_trials": [
            274,
            87,
            289,
            318,
            114,
            217,
            284,
            294,
            181,
            355,
            138,
            287,
            190,
            259,
            277,
            48,
            230,
            21,
            267,
            210,
            8,
            333,
            298,
            30,
            157,
            148,
            40,
            305,
            154,
            124,
            332,
            270,
            149,
            130,
            335,
            13,
            123,
            57,
            262,
            340,
            207,
            236,
            226,
            26,
            235,
            175,
            43,
            46,
            96,
            252,
            158,
            131,
            302,
            194,
            100,
            15,
            136,
            186,
            336,
            172,
            128,
            199,
            77,
            184,
            126,
            303,
            152,
            32,
            215,
            67,
            119,
            224,
            334,
            307,
            276,
            347,
            56,
            64,
            162,
            73,
            83,
            285,
            27,
            282,
            125,
            25,
            198,
            71,
            45,
            369,
            192,
            247,
            70,
            50,
            352,
            3,
            9,
            245,
            258,
            93,
            169,
            205,
            153,
            312,
            165,
            52,
            139,
            228,
            306,
            84,
            120,
            115,
            37,
            104,
            273,
            137,
            17,
            323,
            237,
            101,
            150,
            316,
            373,
            349,
            363,
            24,
            4,
            227,
            55,
            86,
            296,
            368,
            326,
            176,
            188,
            59,
            225,
            143,
            370,
            233,
            295,
            280,
            281,
            187,
            61,
            357,
            174,
            49,
            229,
            221,
            268,
            265,
            254,
            112,
            89,
            117,
            261,
            103,
            330,
            51,
            234,
            31,
            159,
            16,
            351,
            35,
            209,
            151,
            78,
            197,
            113,
            2,
            34,
            246,
            222
          ],
          "validation_trials": [
            108,
            116,
            102,
            341,
            12,
            272,
            372,
            1,
            366,
            319,
            350,
            309,
            98,
            163,
            321,
            297,
            69,
            121,
            23,
            11,
            20,
            99,
            241,
            170,
            264,
            58,
            29,
            80,
            343,
            160,
            92,
            266,
            354,
            60,
            183,
            311,
            219,
            135,
            106,
            97,
            65,
            283,
            212,
            206,
            54,
            178,
            36,
            293,
            244,
            365,
            118,
            249,
            211,
            256,
            216,
            367,
            111,
            171,
            132,
            166,
            193,
            329,
            360,
            314,
            325,
            250,
            356,
            105,
            359,
            68,
            95,
            278,
            79,
            90,
            331,
            196,
            371,
            195,
            328,
            327,
            353,
            44,
            242,
            362,
            310,
            179,
            358
          ],
          "nuisance_crossfit_seed": 20262229,
          "final_nuisance_selection_seed": 20262279,
          "final_nuisance_selection_train": [
            100,
            298,
            282,
            70,
            43,
            306,
            181,
            24,
            332,
            153,
            67,
            143,
            30,
            71,
            101,
            51,
            236,
            349,
            175,
            31,
            295,
            78,
            261,
            247,
            103,
            115,
            61,
            162,
            154,
            32,
            124,
            45,
            270,
            274,
            217,
            316,
            281,
            373,
            221,
            128,
            296,
            137,
            245,
            352,
            112,
            333,
            114,
            113,
            355,
            25,
            136,
            210,
            335,
            77,
            176,
            46,
            186,
            198,
            268,
            40,
            2,
            83,
            8,
            169,
            224,
            197,
            226,
            89,
            312,
            318,
            165,
            289,
            336,
            149,
            17,
            49,
            187,
            21,
            215,
            9,
            48,
            207,
            280,
            273,
            4,
            13,
            15,
            303,
            254,
            237,
            259,
            222,
            120,
            262,
            369,
            84,
            172,
            302,
            277,
            307,
            52,
            16,
            131,
            330,
            326,
            34,
            57,
            37,
            192,
            126,
            158,
            357,
            284,
            130,
            233,
            252,
            351,
            159,
            119,
            188,
            157,
            228,
            117,
            59,
            26,
            148,
            86,
            123,
            230,
            363,
            209,
            235,
            323,
            276,
            246,
            227,
            3,
            184,
            87,
            205
          ],
          "final_nuisance_selection_validation": [
            150,
            73,
            294,
            56,
            50,
            64,
            138,
            93,
            225,
            370,
            199,
            368,
            287,
            234,
            125,
            35,
            27,
            285,
            190,
            96,
            334,
            258,
            347,
            55,
            174,
            229,
            104,
            267,
            151,
            305,
            152,
            139,
            194,
            265,
            340
          ],
          "context_alpha": 100.0,
          "residualizer_alpha": 1000.0,
          "nuisance_scopes": [
            {
              "fold": 0,
              "nuisance_train_trials": [
                274,
                87,
                289,
                114,
                217,
                284,
                294,
                138,
                287,
                190,
                259,
                277,
                210,
                8,
                298,
                30,
                157,
                148,
                40,
                305,
                154,
                332,
                149,
                335,
                13,
                123,
                57,
                262,
                207,
                236,
                226,
                235,
                175,
                43,
                46,
                158,
                302,
                194,
                100,
                136,
                186,
                336,
                172,
                128,
                199,
                77,
                184,
                126,
                303,
                152,
                32,
                215,
                67,
                119,
                224,
                334,
                307,
                276,
                347,
                56,
                64,
                162,
                73,
                83,
                285,
                27,
                282,
                125,
                25,
                71,
                45,
                192,
                247,
                70,
                50,
                3,
                245,
                258,
                93,
                169,
                153,
                312,
                52,
                139,
                228,
                306,
                84,
                120,
                115,
                37,
                104,
                273,
                323,
                237,
                316,
                349,
                363,
                24,
                4,
                227,
                86,
                368,
                326,
                176,
                188,
                59,
                225,
                143,
                370,
                233,
                295,
                280,
                187,
                61,
                357,
                174,
                49,
                229,
                221,
                268,
                265,
                112,
                117,
                261,
                103,
                330,
                51,
                234,
                31,
                159,
                16,
                351,
                35,
                209,
                151,
                78,
                2,
                34,
                246,
                222
              ],
              "nuisance_validation_trials": [
                318,
                181,
                355,
                48,
                230,
                21,
                267,
                333,
                124,
                270,
                130,
                340,
                26,
                96,
                252,
                131,
                15,
                198,
                369,
                352,
                9,
                205,
                165,
                137,
                17,
                101,
                150,
                373,
                55,
                296,
                281,
                254,
                89,
                197,
                113
              ],
              "selection_train_trials": [
                123,
                302,
                27,
                303,
                119,
                25,
                51,
                194,
                349,
                35,
                139,
                49,
                64,
                186,
                229,
                245,
                59,
                335,
                148,
                175,
                207,
                215,
                56,
                37,
                323,
                247,
                347,
                125,
                330,
                217,
                174,
                285,
                306,
                128,
                87,
                234,
                46,
                277,
                73,
                312,
                24,
                233,
                152,
                138,
                67,
                225,
                2,
                221,
                32,
                351,
                192,
                40,
                222,
                120,
                8,
                370,
                294,
                295,
                224,
                289,
                136,
                61,
                104,
                259,
                210,
                184,
                280,
                236,
                45,
                172,
                235,
                357,
                176,
                114,
                3,
                71,
                158,
                126,
                84,
                209,
                326,
                268,
                86,
                50,
                31,
                282,
                77,
                298,
                16,
                115,
                4,
                157,
                305,
                112,
                199,
                258,
                78,
                188,
                336,
                169,
                261,
                332,
                117,
                273,
                368,
                226,
                100,
                34,
                57,
                262,
                228,
                153
              ],
              "selection_validation_trials": [
                284,
                143,
                151,
                187,
                70,
                307,
                149,
                276,
                227,
                265,
                13,
                52,
                43,
                30,
                190,
                316,
                159,
                237,
                334,
                154,
                93,
                83,
                363,
                287,
                274,
                246,
                103,
                162
              ],
              "context_alpha": 1.0,
              "residualizer_alpha": 10000.0
            },
            {
              "fold": 1,
              "nuisance_train_trials": [
                274,
                87,
                289,
                318,
                114,
                217,
                284,
                294,
                181,
                355,
                138,
                287,
                190,
                259,
                277,
                48,
                230,
                21,
                267,
                210,
                8,
                333,
                30,
                157,
                148,
                40,
                305,
                124,
                332,
                270,
                149,
                130,
                13,
                123,
                57,
                262,
                340,
                26,
                235,
                175,
                46,
                96,
                252,
                158,
                131,
                194,
                100,
                15,
                136,
                186,
                336,
                172,
                128,
                77,
                184,
                126,
                303,
                67,
                224,
                334,
                307,
                276,
                64,
                27,
                282,
                25,
                198,
                71,
                45,
                369,
                192,
                247,
                70,
                50,
                352,
                9,
                245,
                258,
                93,
                169,
                205,
                153,
                312,
                165,
                139,
                228,
                84,
                115,
                37,
                104,
                273,
                137,
                17,
                323,
                237,
                101,
                150,
                373,
                349,
                363,
                24,
                4,
                227,
                55,
                86,
                296,
                326,
                188,
                225,
                143,
                370,
                233,
                295,
                280,
                281,
                187,
                174,
                49,
                229,
                221,
                265,
                254,
                112,
                89,
                261,
                103,
                330,
                31,
                159,
                16,
                351,
                35,
                209,
                151,
                78,
                197,
                113,
                2,
                34,
                246
              ],
              "nuisance_validation_trials": [
                298,
                154,
                335,
                207,
                236,
                226,
                43,
                302,
                199,
                152,
                32,
                215,
                119,
                347,
                56,
                162,
                73,
                83,
                285,
                125,
                3,
                52,
                306,
                120,
                316,
                368,
                176,
                59,
                61,
                357,
                268,
                117,
                51,
                234,
                222
              ],
              "selection_train_trials": [
                295,
                305,
                21,
                126,
                159,
                138,
                17,
                175,
                64,
                261,
                235,
                131,
                112,
                67,
                333,
                139,
                158,
                172,
                258,
                169,
                103,
                77,
                228,
                4,
                37,
                303,
                89,
                210,
                123,
                276,
                237,
                26,
                114,
                363,
                49,
                55,
                246,
                149,
                334,
                280,
                130,
                192,
                34,
                259,
                187,
                96,
                128,
                27,
                40,
                151,
                273,
                224,
                265,
                227,
                2,
                100,
                294,
                355,
                225,
                274,
                93,
                326,
                136,
                287,
                233,
                245,
                70,
                270,
                45,
                35,
                254,
                150,
                205,
                352,
                370,
                284,
                247,
                71,
                229,
                296,
                86,
                78,
                143,
                369,
                351,
                57,
                137,
                282,
                277,
                184,
                349,
                252,
                9,
                13,
                281,
                8,
                221,
                323,
                157,
                174,
                267,
                113,
                230,
                30,
                124,
                336,
                373,
                46,
                330,
                312,
                101,
                188
              ],
              "selection_validation_trials": [
                194,
                186,
                25,
                262,
                104,
                48,
                209,
                115,
                318,
                84,
                16,
                148,
                31,
                190,
                197,
                289,
                307,
                181,
                24,
                217,
                340,
                198,
                165,
                87,
                153,
                50,
                15,
                332
              ],
              "context_alpha": 1.0,
              "residualizer_alpha": 10000.0
            },
            {
              "fold": 2,
              "nuisance_train_trials": [
                87,
                289,
                318,
                284,
                181,
                355,
                287,
                190,
                259,
                277,
                48,
                230,
                21,
                267,
                333,
                298,
                157,
                305,
                154,
                124,
                332,
                270,
                149,
                130,
                335,
                13,
                123,
                57,
                262,
                340,
                207,
                236,
                226,
                26,
                235,
                175,
                43,
                96,
                252,
                131,
                302,
                194,
                100,
                15,
                136,
                186,
                336,
                172,
                199,
                184,
                126,
                152,
                32,
                215,
                119,
                224,
                334,
                307,
                347,
                56,
                64,
                162,
                73,
                83,
                285,
                282,
                125,
                198,
                71,
                369,
                192,
                247,
                352,
                3,
                9,
                258,
                93,
                169,
                205,
                153,
                312,
                165,
                52,
                139,
                228,
                306,
                120,
                37,
                104,
                137,
                17,
                323,
                237,
                101,
                150,
                316,
                373,
                349,
                24,
                4,
                227,
                55,
                86,
                296,
                368,
                176,
                188,
                59,
                143,
                233,
                295,
                280,
                281,
                187,
                61,
                357,
                174,
                49,
                229,
                221,
                268,
                265,
                254,
                112,
                89,
                117,
                261,
                103,
                330,
                51,
                234,
                16,
                351,
                35,
                151,
                78,
                197,
                113,
                34,
                222
              ],
              "nuisance_validation_trials": [
                274,
                114,
                217,
                294,
                138,
                210,
                8,
                30,
                148,
                40,
                46,
                158,
                128,
                77,
                303,
                67,
                276,
                27,
                25,
                45,
                70,
                50,
                245,
                84,
                115,
                273,
                363,
                326,
                225,
                370,
                31,
                159,
                209,
                2,
                246
              ],
              "selection_train_trials": [
                100,
                289,
                149,
                126,
                197,
                347,
                59,
                169,
                207,
                340,
                235,
                261,
                355,
                13,
                119,
                302,
                226,
                198,
                154,
                357,
                252,
                104,
                247,
                131,
                124,
                101,
                143,
                323,
                262,
                153,
                265,
                305,
                307,
                373,
                61,
                174,
                188,
                139,
                259,
                26,
                187,
                228,
                184,
                16,
                136,
                34,
                15,
                120,
                93,
                224,
                368,
                125,
                9,
                150,
                181,
                332,
                369,
                312,
                234,
                334,
                237,
                282,
                349,
                123,
                285,
                352,
                306,
                73,
                194,
                298,
                287,
                336,
                130,
                57,
                24,
                83,
                227,
                215,
                270,
                162,
                117,
                21,
                165,
                112,
                96,
                152,
                268,
                87,
                318,
                296,
                190,
                78,
                316,
                229,
                49,
                52,
                89,
                258,
                281,
                175,
                55,
                186,
                137,
                4,
                32,
                205,
                221,
                157,
                48,
                199,
                280,
                56
              ],
              "selection_validation_trials": [
                37,
                176,
                267,
                284,
                233,
                335,
                330,
                222,
                351,
                113,
                64,
                254,
                277,
                86,
                151,
                295,
                192,
                172,
                3,
                103,
                35,
                17,
                333,
                71,
                43,
                230,
                236,
                51
              ],
              "context_alpha": 10.0,
              "residualizer_alpha": 10000.0
            },
            {
              "fold": 3,
              "nuisance_train_trials": [
                274,
                289,
                318,
                114,
                217,
                294,
                181,
                355,
                138,
                277,
                48,
                230,
                21,
                267,
                210,
                8,
                333,
                298,
                30,
                148,
                40,
                154,
                124,
                332,
                270,
                149,
                130,
                335,
                340,
                207,
                236,
                226,
                26,
                235,
                175,
                43,
                46,
                96,
                252,
                158,
                131,
                302,
                15,
                186,
                336,
                128,
                199,
                77,
                184,
                126,
                303,
                152,
                32,
                215,
                67,
                119,
                307,
                276,
                347,
                56,
                64,
                162,
                73,
                83,
                285,
                27,
                282,
                125,
                25,
                198,
                45,
                369,
                192,
                70,
                50,
                352,
                3,
                9,
                245,
                93,
                205,
                153,
                312,
                165,
                52,
                228,
                306,
                84,
                120,
                115,
                37,
                104,
                273,
                137,
                17,
                323,
                101,
                150,
                316,
                373,
                363,
                4,
                55,
                86,
                296,
                368,
                326,
                176,
                59,
                225,
                143,
                370,
                295,
                280,
                281,
                61,
                357,
                174,
                49,
                268,
                265,
                254,
                112,
                89,
                117,
                261,
                51,
                234,
                31,
                159,
                16,
                351,
                209,
                78,
                197,
                113,
                2,
                34,
                246,
                222
              ],
              "nuisance_validation_trials": [
                87,
                284,
                287,
                190,
                259,
                157,
                305,
                13,
                123,
                57,
                262,
                194,
                100,
                136,
                172,
                224,
                334,
                71,
                247,
                258,
                169,
                139,
                237,
                349,
                24,
                227,
                188,
                233,
                187,
                229,
                221,
                103,
                330,
                35,
                151
              ],
              "selection_train_trials": [
                45,
                181,
                124,
                143,
                192,
                128,
                205,
                49,
                312,
                222,
                302,
                296,
                209,
                340,
                17,
                112,
                197,
                332,
                137,
                31,
                153,
                261,
                306,
                59,
                67,
                228,
                113,
                273,
                210,
                294,
                56,
                30,
                370,
                15,
                355,
                78,
                130,
                138,
                335,
                115,
                120,
                246,
                245,
                236,
                234,
                83,
                281,
                114,
                270,
                43,
                198,
                46,
                351,
                16,
                165,
                86,
                9,
                162,
                55,
                285,
                280,
                70,
                52,
                323,
                96,
                254,
                225,
                230,
                226,
                316,
                186,
                152,
                37,
                352,
                149,
                295,
                26,
                175,
                64,
                131,
                119,
                101,
                215,
                32,
                265,
                25,
                21,
                369,
                207,
                267,
                268,
                368,
                40,
                318,
                34,
                89,
                126,
                347,
                4,
                184,
                3,
                174,
                289,
                84,
                104,
                51,
                235,
                333,
                176,
                93,
                252,
                158
              ],
              "selection_validation_trials": [
                50,
                154,
                298,
                282,
                276,
                8,
                48,
                117,
                217,
                277,
                2,
                326,
                148,
                159,
                274,
                307,
                27,
                363,
                357,
                303,
                77,
                61,
                125,
                150,
                199,
                336,
                373,
                73
              ],
              "context_alpha": 1.0,
              "residualizer_alpha": 10000.0
            },
            {
              "fold": 4,
              "nuisance_train_trials": [
                274,
                87,
                318,
                114,
                217,
                284,
                294,
                181,
                355,
                138,
                287,
                190,
                259,
                48,
                230,
                21,
                267,
                210,
                8,
                333,
                298,
                30,
                157,
                148,
                40,
                305,
                154,
                124,
                270,
                130,
                335,
                13,
                123,
                57,
                262,
                340,
                207,
                236,
                226,
                26,
                43,
                46,
                96,
                252,
                158,
                131,
                302,
                194,
                100,
                15,
                136,
                172,
                128,
                199,
                77,
                303,
                152,
                32,
                215,
                67,
                119,
                224,
                334,
                276,
                347,
                56,
                162,
                73,
                83,
                285,
                27,
                125,
                25,
                198,
                71,
                45,
                369,
                247,
                70,
                50,
                352,
                3,
                9,
                245,
                258,
                169,
                205,
                165,
                52,
                139,
                306,
                84,
                120,
                115,
                273,
                137,
                17,
                237,
                101,
                150,
                316,
                373,
                349,
                363,
                24,
                227,
                55,
                296,
                368,
                326,
                176,
                188,
                59,
                225,
                370,
                233,
                281,
                187,
                61,
                357,
                229,
                221,
                268,
                254,
                89,
                117,
                103,
                330,
                51,
                234,
                31,
                159,
                35,
                209,
                151,
                197,
                113,
                2,
                246,
                222
              ],
              "nuisance_validation_trials": [
                289,
                277,
                332,
                149,
                235,
                175,
                186,
                336,
                184,
                126,
                307,
                64,
                282,
                192,
                93,
                153,
                312,
                228,
                37,
                104,
                323,
                4,
                86,
                143,
                295,
                280,
                174,
                49,
                265,
                112,
                261,
                16,
                351,
                78,
                34
              ],
              "selection_train_trials": [
                176,
                55,
                230,
                349,
                43,
                87,
                15,
                139,
                24,
                247,
                35,
                96,
                294,
                198,
                113,
                270,
                254,
                268,
                120,
                103,
                165,
                190,
                84,
                137,
                9,
                245,
                148,
                225,
                136,
                281,
                296,
                326,
                50,
                151,
                333,
                226,
                197,
                187,
                217,
                181,
                59,
                373,
                352,
                273,
                52,
                340,
                370,
                318,
                207,
                125,
                25,
                51,
                209,
                368,
                236,
                13,
                131,
                347,
                158,
                124,
                119,
                117,
                303,
                284,
                3,
                71,
                237,
                227,
                48,
                306,
                101,
                162,
                169,
                154,
                298,
                2,
                27,
                305,
                150,
                138,
                194,
                267,
                188,
                302,
                233,
                114,
                57,
                369,
                26,
                130,
                335,
                123,
                229,
                215,
                221,
                285,
                115,
                222,
                274,
                8,
                262,
                259,
                205,
                152,
                172,
                334,
                30,
                316,
                252,
                224,
                83,
                128
              ],
              "selection_validation_trials": [
                355,
                70,
                67,
                32,
                276,
                330,
                246,
                210,
                40,
                363,
                61,
                77,
                17,
                258,
                159,
                31,
                21,
                287,
                357,
                100,
                46,
                89,
                45,
                234,
                199,
                73,
                56,
                157
              ],
              "context_alpha": 0.1,
              "residualizer_alpha": 1000.0
            }
          ],
          "train_x_sha256": "b4558820892d6d77425fa324ea86d7957aa2b4e390d21adc6dbbe66f5e3ce9f1",
          "train_y_sha256": "6c3c66eb7f6144b216934ed3080bf932787614febd2caa4d53b9eca9f2b3037d",
          "train_context_prediction_sha256": "ea7037f60aed384be9070d5a314d6e47597d373d3c98d3ac87cd90029057e252",
          "train_neural_prediction_sha256": "80fb24b252cb8b29bf861db7828ad04d3be323882d951c3fb78e14576d20c162",
          "condition_coverage_rule": "max(ceil(0.20*n), n_conditions) when stratifiable"
        }
      ],
      "learner": "linear",
      "outer_training_trials": [
        108,
        274,
        87,
        289,
        318,
        114,
        116,
        217,
        284,
        294,
        102,
        341,
        181,
        12,
        355,
        272,
        372,
        138,
        1,
        287,
        190,
        259,
        277,
        48,
        366,
        230,
        21,
        319,
        267,
        210,
        8,
        333,
        350,
        298,
        309,
        30,
        157,
        98,
        148,
        163,
        40,
        321,
        305,
        154,
        297,
        69,
        124,
        332,
        270,
        149,
        121,
        130,
        23,
        11,
        335,
        13,
        20,
        123,
        99,
        57,
        262,
        340,
        241,
        170,
        264,
        207,
        236,
        226,
        26,
        235,
        175,
        43,
        46,
        96,
        252,
        158,
        131,
        58,
        29,
        302,
        80,
        194,
        100,
        15,
        136,
        186,
        336,
        172,
        128,
        343,
        160,
        199,
        77,
        184,
        126,
        303,
        152,
        92,
        266,
        32,
        354,
        215,
        60,
        183,
        67,
        119,
        311,
        224,
        219,
        135,
        106,
        97,
        334,
        307,
        276,
        347,
        56,
        64,
        162,
        65,
        283,
        73,
        212,
        83,
        285,
        206,
        27,
        282,
        125,
        25,
        198,
        71,
        45,
        369,
        192,
        247,
        70,
        54,
        178,
        50,
        352,
        3,
        9,
        245,
        36,
        293,
        244,
        365,
        258,
        93,
        169,
        118,
        249,
        211,
        205,
        153,
        312,
        165,
        52,
        139,
        256,
        228,
        216,
        367,
        111,
        306,
        84,
        120,
        115,
        37,
        104,
        171,
        273,
        137,
        132,
        166,
        193,
        17,
        323,
        237,
        101,
        329,
        150,
        316,
        373,
        360,
        314,
        349,
        363,
        24,
        4,
        227,
        325,
        250,
        55,
        86,
        296,
        368,
        356,
        326,
        105,
        176,
        359,
        188,
        59,
        68,
        95,
        225,
        143,
        370,
        278,
        233,
        295,
        79,
        280,
        90,
        331,
        196,
        281,
        187,
        61,
        357,
        174,
        371,
        49,
        229,
        221,
        195,
        268,
        265,
        254,
        112,
        89,
        117,
        261,
        328,
        103,
        330,
        51,
        234,
        31,
        159,
        16,
        351,
        327,
        35,
        353,
        209,
        151,
        44,
        78,
        242,
        197,
        113,
        362,
        2,
        34,
        246,
        310,
        179,
        358,
        222
      ],
      "outer_test_trials": [
        133,
        260,
        202,
        315,
        271,
        240,
        338,
        337,
        290,
        129,
        345,
        203,
        85,
        232,
        300,
        168,
        41,
        239,
        144,
        286,
        81,
        344,
        313,
        66,
        14,
        288,
        33,
        142,
        38,
        269,
        22,
        238,
        304,
        213,
        364,
        7,
        39,
        223,
        346,
        88,
        214,
        75,
        156,
        141,
        5,
        200,
        191,
        255,
        322,
        339,
        324,
        253,
        189,
        28,
        257,
        204,
        18,
        320,
        110,
        122,
        42,
        10,
        182,
        342,
        292,
        301,
        53,
        180,
        62,
        127,
        147,
        231,
        63,
        47,
        76,
        317,
        94,
        107,
        72,
        167,
        161,
        263,
        201,
        220,
        279,
        91,
        374,
        218,
        109,
        251,
        146,
        145,
        177,
        185,
        0,
        173,
        308,
        299,
        348,
        291,
        248,
        208,
        361,
        6,
        164,
        82,
        243,
        74,
        140,
        134,
        19,
        155,
        275
      ]
    }
  ]
}
```
