## Supplementary material for "Motor cortical signals predict finger velocity beyond task geometry": Source data and analysis code: 480d97946e3f557d.json

```
{
  "job": {
    "id": "480d97946e3f557d",
    "config": {
      "dataset": "LINK",
      "group": "development",
      "model": "linear",
      "seed": 20260726,
      "context_mode": "geometry_tensor",
      "file": "sub-Monkey-N_ses-20220513_obj-yotjar_ecephys.nwb",
      "signal": "SpikingBandPower",
      "date": "2022-05-13",
      "task": "CO"
    },
    "bootstrap": 500,
    "permutations": 100,
    "references": [
      {
        "table": "primary_analysis/link_fully_nested_metrics.csv",
        "row": 120
      },
      {
        "table": "primary_analysis/link_fully_nested_ladder_metrics.csv",
        "row": 64
      }
    ]
  },
  "code_sha256": "f521cbb9b7859ea5fefbac7eda12229d833abbeed7b51b6263a70b840a98c21f",
  "elapsed_seconds": 21.870316874992568,
  "metrics": {
    "context_r2": 0.5545887772557965,
    "exact_r2": 0.5684772830171921,
    "exact_gain": 0.0138885060326361,
    "replacement_gain": -0.0012146931266578957,
    "self_replacement_max_abs_error": 0.0,
    "context_mse": 0.0001142762679164452,
    "exact_mse": 0.00011071298409173607,
    "replacement_mse": 0.00011458791384582267,
    "context_rmse": 0.010690007853900072,
    "exact_rmse": 0.010522023764073908,
    "replacement_rmse": 0.010704574435530946,
    "normalized_context_rmse": 0.6673913630269874,
    "normalized_exact_rmse": 0.6569038935874746,
    "mse_reduction_percent": 3.1181310780244225,
    "component_context_rmse": [
      0.011279171959139545,
      0.010066420205269148
    ],
    "component_exact_rmse": [
      0.011131101765105964,
      0.009875451467063511
    ],
    "component_replacement_rmse": [
      0.011345039301941518,
      0.010023268475355101
    ],
    "component_exact_gain": [
      0.011714208075707385,
      0.01656807282481558
    ],
    "exact_gain_ci_low": 0.009723963466532712,
    "exact_gain_ci_high": 0.018442701957388685,
    "train_trials": 262,
    "test_trials": 113,
    "final_context_alpha": 0.1,
    "final_residualizer_alpha": 10000.0,
    "innovation_alpha": 10000.0,
    "crossfit_folds": 5,
    "eligible_sources_min": 8,
    "eligible_sources_median": 14.0,
    "source_reuse_max": 3,
    "source_reuse_median_nonzero": 1.0,
    "replacement_distance_mean": 0.02297808115157549,
    "replacement_distance_median": 0.004454015194884057,
    "replacement_penalty_distance_spearman": 0.04370239300360993,
    "permutation_gain_mean": -0.00752001379706938,
    "permutation_gain_low": -0.011666110576014197,
    "permutation_gain_high": -0.0030025129212497797,
    "permutation_gains": [
      -0.009122348957234332,
      -0.009438234926512936,
      -0.00831047808288959,
      -0.008714187889035076,
      -0.006602543058098468,
      -0.006871794667344039,
      -0.0081893327306851,
      -0.0027885679616553713,
      -0.0057208373405900365,
      -0.008224434319113934,
      -0.008571525432109994,
      -0.0061279411897925936,
      -0.0067678716043974955,
      -0.008961590971325794,
      -0.0058585955826047234,
      -0.008980897555430944,
      -0.00810808594758008,
      -0.009617446678081957,
      -0.006221670373079372,
      -0.004709517670614373,
      -0.007384415973350642,
      -0.0028365018651180652,
      -0.00853373471214927,
      -0.007955461646545873,
      -0.010690173764460135,
      -0.010372358989752166,
      -0.009498696110572033,
      -0.0067056594508739685,
      -0.0059418106927316946,
      -0.006750709958426698,
      -0.011087913030483268,
      -0.008621280227945635,
      -0.007486171358779112,
      -0.007197625905447185,
      -0.01249675824083046,
      -0.008497801279341608,
      -0.004911818791660755,
      -0.007109640363241467,
      -0.004858897738086377,
      -0.012450183047193242,
      -0.0034713795111308635,
      -0.007002465791303939,
      -0.011340357830770158,
      -0.009824104934149529,
      -0.005600234955224517,
      -0.007773889454445015,
      -0.005955930787374699,
      -0.009654375252839735,
      -0.01027733890483252,
      -0.006383122962804285,
      -0.009690099088393037,
      -0.003185998825395353,
      -0.009256673038180478,
      -0.007644364771151762,
      -0.008061004029179395,
      -0.00561920626327343,
      -0.0066281025276256345,
      -0.0038597191767672416,
      -0.011494065984416572,
      -0.005878491913705638,
      -0.0053988650463445845,
      -0.009185634349095466,
      -0.011651147217826096,
      -0.003678494412562383,
      -0.004428454902722033,
      -0.005795380357258674,
      -0.010042027431850347,
      -0.00614981686399724,
      -0.0048144962727160005,
      -0.007409902066791698,
      -0.011679648852470097,
      -0.006480619027938951,
      -0.010031882789669086,
      -0.0073790411594196696,
      -0.00931749622742332,
      -0.010267145122302996,
      -0.005653984575639766,
      -0.008961663541003246,
      -0.009653171950140869,
      -0.005072423859193613,
      -0.0059250375424734925,
      -0.006494503091261449,
      -0.010523920586730847,
      -0.009516420928105559,
      -0.009106483219873496,
      -0.007242177610809308,
      -0.009049983956338853,
      -0.005732821174540001,
      -0.008370203572100887,
      -0.003883682197328588,
      -0.0038898947695499672,
      -0.004153089773140766,
      -0.006874330496884194,
      -0.011052613857526022,
      -0.006144078773496637,
      -0.0022668015878838177,
      -0.010826971747160123,
      -0.003992648026087021,
      -0.007667736343501315,
      -0.00834024233764983
    ],
    "train_indices": [
      269,
      300,
      344,
      88,
      90,
      96,
      24,
      334,
      229,
      210,
      304,
      220,
      213,
      36,
      95,
      2,
      217,
      206,
      224,
      92,
      346,
      46,
      259,
      365,
      251,
      139,
      16,
      59,
      197,
      127,
      280,
      221,
      146,
      145,
      312,
      97,
      77,
      218,
      122,
      19,
      140,
      80,
      178,
      155,
      25,
      28,
      187,
      349,
      215,
      185,
      326,
      58,
      371,
      124,
      130,
      261,
      87,
      56,
      134,
      323,
      275,
      52,
      361,
      69,
      184,
      114,
      325,
      78,
      241,
      266,
      105,
      60,
      50,
      110,
      265,
      33,
      91,
      203,
      175,
      174,
      274,
      1,
      194,
      370,
      243,
      299,
      41,
      189,
      14,
      65,
      201,
      152,
      67,
      29,
      228,
      82,
      38,
      18,
      202,
      209,
      222,
      368,
      345,
      320,
      351,
      68,
      372,
      117,
      84,
      309,
      343,
      167,
      104,
      158,
      39,
      336,
      322,
      17,
      287,
      15,
      321,
      153,
      260,
      66,
      31,
      283,
      132,
      315,
      298,
      156,
      26,
      170,
      284,
      289,
      169,
      85,
      316,
      358,
      61,
      233,
      13,
      273,
      329,
      338,
      171,
      10,
      301,
      195,
      149,
      257,
      293,
      179,
      350,
      231,
      311,
      23,
      126,
      54,
      5,
      93,
      232,
      190,
      211,
      219,
      330,
      157,
      42,
      204,
      11,
      205,
      254,
      277,
      246,
      27,
      0,
      21,
      34,
      296,
      281,
      245,
      244,
      248,
      166,
      263,
      341,
      348,
      302,
      307,
      144,
      147,
      364,
      240,
      357,
      264,
      64,
      45,
      324,
      162,
      173,
      196,
      223,
      337,
      120,
      236,
      172,
      8,
      198,
      6,
      270,
      192,
      163,
      360,
      154,
      51,
      327,
      101,
      303,
      121,
      319,
      164,
      100,
      40,
      294,
      193,
      83,
      249,
      216,
      353,
      256,
      181,
      176,
      363,
      340,
      306,
      141,
      20,
      282,
      362,
      86,
      44,
      285,
      151,
      258,
      35,
      81,
      177,
      129,
      133,
      161,
      43,
      98,
      136,
      160,
      148,
      103,
      106,
      150,
      37,
      333,
      317,
      352,
      208
    ],
    "test_indices": [
      182,
      191,
      278,
      119,
      225,
      214,
      250,
      238,
      366,
      108,
      9,
      237,
      73,
      74,
      186,
      75,
      271,
      22,
      367,
      199,
      268,
      47,
      55,
      297,
      168,
      212,
      359,
      7,
      279,
      262,
      242,
      113,
      308,
      252,
      62,
      369,
      207,
      94,
      286,
      276,
      165,
      142,
      4,
      335,
      72,
      76,
      183,
      235,
      131,
      234,
      318,
      354,
      116,
      48,
      255,
      374,
      89,
      200,
      310,
      305,
      118,
      111,
      70,
      313,
      272,
      188,
      102,
      314,
      137,
      247,
      328,
      53,
      292,
      226,
      332,
      159,
      180,
      49,
      227,
      138,
      373,
      295,
      230,
      30,
      99,
      128,
      115,
      107,
      239,
      290,
      32,
      123,
      3,
      291,
      267,
      63,
      71,
      143,
      112,
      288,
      135,
      355,
      125,
      109,
      356,
      79,
      342,
      331,
      253,
      12,
      57,
      339,
      347
    ],
    "replacement_sources": [
      168,
      49,
      234,
      183,
      89,
      168,
      242,
      12,
      268,
      76,
      207,
      135,
      297,
      22,
      4,
      335,
      125,
      290,
      75,
      239,
      366,
      279,
      57,
      305,
      214,
      354,
      99,
      255,
      47,
      356,
      250,
      347,
      4,
      72,
      288,
      239,
      9,
      48,
      314,
      310,
      253,
      252,
      186,
      75,
      252,
      108,
      119,
      53,
      115,
      374,
      288,
      212,
      272,
      94,
      267,
      234,
      225,
      310,
      276,
      297,
      182,
      247,
      112,
      335,
      116,
      342,
      188,
      286,
      373,
      111,
      288,
      235,
      118,
      72,
      138,
      3,
      230,
      63,
      373,
      332,
      227,
      63,
      278,
      142,
      359,
      272,
      131,
      119,
      369,
      22,
      242,
      109,
      159,
      308,
      125,
      49,
      113,
      253,
      70,
      62,
      237,
      207,
      267,
      123,
      262,
      9,
      188,
      55,
      143,
      238,
      55,
      225,
      113
    ],
    "fold_scopes": [
      {
        "fold": 0,
        "nuisance_train_trials": [
          269,
          344,
          88,
          90,
          96,
          24,
          334,
          210,
          220,
          213,
          36,
          95,
          2,
          217,
          206,
          224,
          346,
          46,
          259,
          365,
          251,
          139,
          16,
          59,
          197,
          127,
          146,
          145,
          312,
          97,
          77,
          218,
          122,
          140,
          178,
          25,
          28,
          215,
          371,
          124,
          130,
          261,
          87,
          56,
          134,
          275,
          52,
          361,
          69,
          184,
          114,
          78,
          241,
          266,
          105,
          60,
          50,
          265,
          33,
          91,
          203,
          175,
          174,
          274,
          1,
          370,
          299,
          41,
          14,
          65,
          152,
          67,
          29,
          228,
          82,
          38,
          18,
          202,
          209,
          222,
          368,
          345,
          320,
          351,
          372,
          343,
          167,
          104,
          158,
          336,
          322,
          287,
          15,
          321,
          260,
          66,
          283,
          132,
          315,
          298,
          156,
          26,
          170,
          284,
          289,
          169,
          316,
          358,
          61,
          13,
          273,
          329,
          338,
          10,
          301,
          195,
          149,
          257,
          293,
          179,
          350,
          231,
          311,
          23,
          54,
          5,
          93,
          232,
          190,
          211,
          219,
          330,
          157,
          204,
          11,
          254,
          277,
          246,
          27,
          34,
          296,
          281,
          245,
          248,
          166,
          263,
          341,
          348,
          302,
          307,
          144,
          147,
          364,
          357,
          264,
          64,
          45,
          324,
          162,
          196,
          223,
          337,
          120,
          236,
          8,
          270,
          192,
          360,
          154,
          51,
          327,
          303,
          121,
          164,
          100,
          40,
          249,
          216,
          353,
          256,
          181,
          176,
          363,
          306,
          141,
          20,
          282,
          362,
          86,
          44,
          285,
          258,
          35,
          81,
          177,
          129,
          133,
          161,
          43,
          136,
          160,
          148,
          103,
          150,
          37,
          333,
          317,
          352,
          208
        ],
        "nuisance_validation_trials": [
          300,
          229,
          304,
          92,
          280,
          221,
          19,
          80,
          155,
          187,
          349,
          185,
          326,
          58,
          323,
          325,
          110,
          194,
          243,
          189,
          201,
          68,
          117,
          84,
          309,
          39,
          17,
          153,
          31,
          85,
          233,
          171,
          126,
          42,
          205,
          0,
          21,
          244,
          240,
          173,
          172,
          198,
          6,
          163,
          101,
          319,
          294,
          193,
          83,
          340,
          151,
          98,
          106
        ],
        "selection_train_trials": [
          78,
          148,
          298,
          322,
          299,
          282,
          329,
          231,
          361,
          321,
          59,
          317,
          141,
          203,
          162,
          54,
          293,
          50,
          275,
          256,
          210,
          160,
          156,
          129,
          312,
          224,
          174,
          65,
          120,
          296,
          365,
          341,
          146,
          133,
          327,
          287,
          16,
          105,
          15,
          337,
          360,
          269,
          11,
          35,
          86,
          28,
          37,
          5,
          14,
          281,
          265,
          104,
          357,
          46,
          29,
          274,
          27,
          270,
          211,
          25,
          130,
          66,
          371,
          150,
          13,
          33,
          167,
          18,
          285,
          157,
          10,
          93,
          122,
          245,
          277,
          124,
          95,
          166,
          60,
          350,
          266,
          315,
          364,
          358,
          152,
          345,
          127,
          232,
          177,
          251,
          161,
          1,
          222,
          140,
          36,
          145,
          216,
          90,
          311,
          219,
          303,
          45,
          352,
          259,
          330,
          121,
          134,
          289,
          170,
          254,
          346,
          257,
          51,
          368,
          169,
          64,
          192,
          154,
          24,
          67,
          206,
          301,
          176,
          34,
          338,
          316,
          100,
          372,
          196,
          41,
          88,
          249,
          284,
          202,
          220,
          158,
          97,
          348,
          195,
          248,
          103,
          190,
          273,
          307,
          264,
          175,
          260,
          40,
          114,
          302,
          263,
          178,
          184,
          343,
          147,
          136,
          333,
          43,
          215,
          320,
          20,
          23,
          44,
          223,
          363,
          179,
          362
        ],
        "selection_validation_trials": [
          164,
          258,
          81,
          96,
          217,
          283,
          204,
          82,
          344,
          181,
          132,
          261,
          351,
          306,
          209,
          69,
          149,
          218,
          336,
          26,
          56,
          228,
          213,
          334,
          241,
          370,
          144,
          77,
          197,
          208,
          246,
          2,
          61,
          353,
          8,
          91,
          139,
          87,
          236,
          52,
          38,
          324
        ],
        "context_alpha": 100.0,
        "residualizer_alpha": 10000.0
      },
      {
        "fold": 1,
        "nuisance_train_trials": [
          269,
          300,
          344,
          88,
          90,
          96,
          334,
          229,
          210,
          304,
          220,
          213,
          36,
          95,
          2,
          217,
          206,
          224,
          92,
          46,
          259,
          365,
          251,
          139,
          16,
          59,
          197,
          127,
          280,
          221,
          146,
          145,
          312,
          77,
          218,
          19,
          140,
          80,
          155,
          25,
          28,
          187,
          349,
          215,
          185,
          326,
          58,
          371,
          124,
          130,
          261,
          87,
          56,
          134,
          323,
          52,
          361,
          184,
          325,
          241,
          105,
          60,
          50,
          110,
          265,
          33,
          91,
          203,
          175,
          1,
          194,
          370,
          243,
          299,
          41,
          189,
          201,
          152,
          67,
          38,
          202,
          368,
          345,
          320,
          351,
          68,
          117,
          84,
          309,
          158,
          39,
          336,
          322,
          17,
          287,
          321,
          153,
          260,
          66,
          31,
          283,
          156,
          26,
          284,
          289,
          169,
          85,
          316,
          358,
          233,
          273,
          171,
          10,
          301,
          149,
          257,
          350,
          311,
          23,
          126,
          54,
          5,
          93,
          190,
          219,
          330,
          42,
          204,
          205,
          254,
          277,
          27,
          0,
          21,
          34,
          296,
          281,
          245,
          244,
          248,
          166,
          263,
          341,
          348,
          302,
          307,
          144,
          147,
          364,
          240,
          264,
          64,
          45,
          324,
          162,
          173,
          223,
          337,
          120,
          172,
          8,
          198,
          6,
          270,
          192,
          163,
          360,
          154,
          51,
          327,
          101,
          303,
          121,
          319,
          164,
          100,
          40,
          294,
          193,
          83,
          353,
          256,
          181,
          176,
          363,
          340,
          306,
          20,
          282,
          86,
          44,
          151,
          258,
          35,
          81,
          177,
          129,
          133,
          161,
          43,
          98,
          136,
          148,
          103,
          106,
          150,
          37,
          317,
          352
        ],
        "nuisance_validation_trials": [
          24,
          346,
          97,
          122,
          178,
          275,
          69,
          114,
          78,
          266,
          174,
          274,
          14,
          65,
          29,
          228,
          82,
          18,
          209,
          222,
          372,
          343,
          167,
          104,
          15,
          132,
          315,
          298,
          170,
          61,
          13,
          329,
          338,
          195,
          293,
          179,
          231,
          232,
          211,
          157,
          11,
          246,
          357,
          196,
          236,
          249,
          216,
          141,
          362,
          285,
          160,
          333,
          208
        ],
        "selection_train_trials": [
          264,
          194,
          326,
          260,
          50,
          244,
          323,
          84,
          17,
          213,
          320,
          368,
          169,
          210,
          176,
          312,
          173,
          136,
          100,
          27,
          273,
          153,
          162,
          21,
          172,
          59,
          126,
          52,
          277,
          148,
          38,
          60,
          324,
          283,
          150,
          10,
          1,
          294,
          175,
          34,
          6,
          256,
          353,
          350,
          205,
          98,
          229,
          26,
          36,
          201,
          146,
          152,
          83,
          269,
          193,
          93,
          301,
          341,
          16,
          25,
          140,
          166,
          217,
          223,
          220,
          219,
          155,
          265,
          96,
          218,
          344,
          144,
          67,
          181,
          54,
          120,
          8,
          0,
          349,
          304,
          322,
          151,
          56,
          64,
          88,
          284,
          147,
          296,
          289,
          40,
          66,
          330,
          363,
          85,
          351,
          121,
          365,
          130,
          177,
          192,
          37,
          95,
          263,
          20,
          41,
          110,
          352,
          80,
          202,
          42,
          371,
          345,
          35,
          325,
          134,
          145,
          77,
          39,
          251,
          163,
          2,
          58,
          221,
          189,
          51,
          129,
          257,
          307,
          33,
          316,
          43,
          86,
          45,
          348,
          319,
          103,
          44,
          92,
          164,
          124,
          233,
          28,
          184,
          106,
          309,
          31,
          185,
          23,
          321,
          300,
          5,
          156,
          287,
          327,
          254,
          197,
          361,
          340,
          302,
          105,
          360,
          259,
          241,
          281,
          190,
          19,
          337
        ],
        "selection_validation_trials": [
          243,
          317,
          299,
          258,
          270,
          336,
          248,
          68,
          364,
          240,
          127,
          81,
          303,
          161,
          203,
          117,
          139,
          149,
          215,
          101,
          334,
          280,
          358,
          90,
          261,
          282,
          198,
          311,
          87,
          154,
          370,
          91,
          46,
          206,
          187,
          171,
          306,
          133,
          245,
          224,
          204,
          158
        ],
        "context_alpha": 10.0,
        "residualizer_alpha": 10000.0
      },
      {
        "fold": 2,
        "nuisance_train_trials": [
          269,
          300,
          88,
          90,
          24,
          229,
          304,
          220,
          213,
          36,
          95,
          2,
          224,
          92,
          346,
          259,
          365,
          251,
          197,
          127,
          280,
          221,
          146,
          312,
          97,
          77,
          218,
          122,
          19,
          140,
          80,
          178,
          155,
          28,
          187,
          349,
          215,
          185,
          326,
          58,
          371,
          124,
          261,
          87,
          56,
          134,
          323,
          275,
          361,
          69,
          114,
          325,
          78,
          241,
          266,
          60,
          110,
          265,
          33,
          203,
          175,
          174,
          274,
          194,
          243,
          41,
          189,
          14,
          65,
          201,
          29,
          228,
          82,
          38,
          18,
          202,
          209,
          222,
          320,
          351,
          68,
          372,
          117,
          84,
          309,
          343,
          167,
          104,
          158,
          39,
          336,
          322,
          17,
          287,
          15,
          321,
          153,
          66,
          31,
          283,
          132,
          315,
          298,
          26,
          170,
          284,
          169,
          85,
          61,
          233,
          13,
          273,
          329,
          338,
          171,
          301,
          195,
          257,
          293,
          179,
          350,
          231,
          311,
          23,
          126,
          54,
          93,
          232,
          190,
          211,
          330,
          157,
          42,
          11,
          205,
          254,
          277,
          246,
          27,
          0,
          21,
          296,
          245,
          244,
          166,
          263,
          341,
          307,
          144,
          147,
          364,
          240,
          357,
          264,
          45,
          324,
          162,
          173,
          196,
          337,
          236,
          172,
          198,
          6,
          270,
          192,
          163,
          360,
          101,
          303,
          121,
          319,
          164,
          100,
          40,
          294,
          193,
          83,
          249,
          216,
          353,
          256,
          181,
          176,
          363,
          340,
          306,
          141,
          20,
          282,
          362,
          44,
          285,
          151,
          258,
          81,
          177,
          129,
          133,
          161,
          43,
          98,
          160,
          148,
          103,
          106,
          150,
          333,
          317,
          208
        ],
        "nuisance_validation_trials": [
          344,
          96,
          334,
          210,
          217,
          206,
          46,
          139,
          16,
          59,
          145,
          25,
          130,
          52,
          184,
          105,
          50,
          91,
          1,
          370,
          299,
          152,
          67,
          368,
          345,
          260,
          156,
          289,
          316,
          358,
          10,
          149,
          5,
          219,
          204,
          34,
          281,
          248,
          348,
          302,
          64,
          223,
          120,
          8,
          154,
          51,
          327,
          86,
          35,
          136,
          37,
          352
        ],
        "selection_train_trials": [
          372,
          329,
          244,
          18,
          221,
          20,
          162,
          277,
          194,
          88,
          101,
          337,
          192,
          173,
          60,
          296,
          282,
          19,
          321,
          246,
          319,
          211,
          229,
          349,
          166,
          222,
          144,
          363,
          320,
          176,
          140,
          257,
          92,
          197,
          124,
          114,
          270,
          103,
          189,
          69,
          357,
          117,
          269,
          24,
          90,
          122,
          104,
          87,
          218,
          106,
          68,
          284,
          261,
          264,
          110,
          148,
          233,
          45,
          129,
          251,
          121,
          28,
          164,
          263,
          259,
          33,
          256,
          215,
          97,
          14,
          203,
          361,
          39,
          153,
          202,
          254,
          41,
          336,
          23,
          157,
          158,
          42,
          36,
          77,
          38,
          301,
          26,
          346,
          181,
          78,
          273,
          213,
          362,
          65,
          205,
          54,
          161,
          160,
          325,
          311,
          306,
          6,
          294,
          343,
          341,
          280,
          2,
          266,
          13,
          245,
          198,
          170,
          326,
          283,
          147,
          167,
          126,
          84,
          100,
          303,
          287,
          193,
          307,
          274,
          174,
          231,
          83,
          298,
          133,
          0,
          169,
          56,
          185,
          243,
          293,
          360,
          40,
          350,
          172,
          61,
          187,
          224,
          81,
          371,
          93,
          353,
          265,
          85,
          150,
          317,
          44,
          324,
          95,
          11,
          155,
          66,
          98,
          322,
          300,
          365,
          15,
          17,
          241,
          315,
          240,
          58,
          216,
          258
        ],
        "selection_validation_trials": [
          43,
          82,
          175,
          134,
          190,
          177,
          338,
          201,
          27,
          330,
          285,
          312,
          209,
          208,
          132,
          178,
          21,
          31,
          275,
          151,
          309,
          179,
          163,
          127,
          323,
          236,
          196,
          364,
          171,
          80,
          228,
          340,
          351,
          232,
          195,
          146,
          141,
          29,
          333,
          249,
          220,
          304
        ],
        "context_alpha": 0.1,
        "residualizer_alpha": 10000.0
      },
      {
        "fold": 3,
        "nuisance_train_trials": [
          300,
          344,
          96,
          24,
          334,
          229,
          210,
          304,
          220,
          213,
          36,
          2,
          217,
          206,
          224,
          92,
          346,
          46,
          259,
          251,
          139,
          16,
          59,
          280,
          221,
          146,
          145,
          312,
          97,
          122,
          19,
          140,
          80,
          178,
          155,
          25,
          28,
          187,
          349,
          185,
          326,
          58,
          124,
          130,
          261,
          56,
          323,
          275,
          52,
          361,
          69,
          184,
          114,
          325,
          78,
          241,
          266,
          105,
          50,
          110,
          265,
          91,
          203,
          174,
          274,
          1,
          194,
          370,
          243,
          299,
          41,
          189,
          14,
          65,
          201,
          152,
          67,
          29,
          228,
          82,
          18,
          209,
          222,
          368,
          345,
          320,
          351,
          68,
          372,
          117,
          84,
          309,
          343,
          167,
          104,
          39,
          322,
          17,
          287,
          15,
          321,
          153,
          260,
          31,
          132,
          315,
          298,
          156,
          26,
          170,
          284,
          289,
          85,
          316,
          358,
          61,
          233,
          13,
          329,
          338,
          171,
          10,
          301,
          195,
          149,
          293,
          179,
          231,
          126,
          5,
          93,
          232,
          211,
          219,
          157,
          42,
          204,
          11,
          205,
          277,
          246,
          27,
          0,
          21,
          34,
          281,
          244,
          248,
          166,
          341,
          348,
          302,
          307,
          144,
          364,
          240,
          357,
          64,
          45,
          324,
          162,
          173,
          196,
          223,
          120,
          236,
          172,
          8,
          198,
          6,
          270,
          163,
          154,
          51,
          327,
          101,
          303,
          319,
          164,
          294,
          193,
          83,
          249,
          216,
          353,
          176,
          363,
          340,
          141,
          20,
          362,
          86,
          44,
          285,
          151,
          35,
          81,
          161,
          43,
          98,
          136,
          160,
          148,
          106,
          150,
          37,
          333,
          317,
          352,
          208
        ],
        "nuisance_validation_trials": [
          269,
          88,
          90,
          95,
          365,
          197,
          127,
          77,
          218,
          215,
          371,
          87,
          134,
          60,
          33,
          175,
          38,
          202,
          158,
          336,
          66,
          283,
          169,
          273,
          257,
          350,
          311,
          23,
          54,
          190,
          330,
          254,
          296,
          245,
          263,
          147,
          264,
          337,
          192,
          360,
          121,
          100,
          40,
          256,
          181,
          306,
          282,
          258,
          177,
          129,
          133,
          103
        ],
        "selection_train_trials": [
          326,
          327,
          274,
          35,
          362,
          120,
          364,
          10,
          203,
          289,
          84,
          219,
          259,
          15,
          155,
          171,
          2,
          351,
          156,
          176,
          281,
          210,
          349,
          228,
          67,
          372,
          348,
          36,
          82,
          160,
          229,
          261,
          224,
          275,
          0,
          231,
          251,
          162,
          287,
          154,
          198,
          270,
          299,
          140,
          194,
          17,
          216,
          173,
          34,
          353,
          81,
          126,
          320,
          285,
          322,
          96,
          65,
          124,
          85,
          334,
          101,
          260,
          28,
          302,
          18,
          280,
          277,
          189,
          167,
          223,
          25,
          329,
          266,
          321,
          300,
          298,
          344,
          221,
          307,
          58,
          157,
          97,
          293,
          193,
          340,
          341,
          209,
          316,
          86,
          338,
          265,
          92,
          52,
          122,
          42,
          21,
          363,
          249,
          43,
          151,
          98,
          41,
          44,
          20,
          5,
          117,
          201,
          93,
          358,
          80,
          152,
          50,
          304,
          64,
          132,
          148,
          56,
          301,
          31,
          179,
          345,
          16,
          185,
          161,
          61,
          370,
          150,
          309,
          91,
          105,
          208,
          11,
          303,
          130,
          324,
          114,
          205,
          166,
          145,
          241,
          319,
          106,
          357,
          206,
          323,
          174,
          6,
          317,
          68,
          248,
          172,
          45,
          136,
          246,
          19,
          325,
          240,
          333,
          13,
          343,
          220,
          51,
          184,
          153,
          27,
          1,
          149,
          368
        ],
        "selection_validation_trials": [
          24,
          222,
          213,
          284,
          78,
          164,
          294,
          243,
          141,
          29,
          312,
          361,
          46,
          217,
          346,
          139,
          8,
          170,
          187,
          236,
          315,
          244,
          195,
          146,
          37,
          14,
          104,
          196,
          144,
          211,
          233,
          163,
          69,
          204,
          178,
          39,
          352,
          26,
          83,
          232,
          110,
          59
        ],
        "context_alpha": 0.1,
        "residualizer_alpha": 1000.0
      },
      {
        "fold": 4,
        "nuisance_train_trials": [
          269,
          300,
          344,
          88,
          90,
          96,
          24,
          334,
          229,
          210,
          304,
          95,
          217,
          206,
          92,
          346,
          46,
          365,
          139,
          16,
          59,
          197,
          127,
          280,
          221,
          145,
          97,
          77,
          218,
          122,
          19,
          80,
          178,
          155,
          25,
          187,
          349,
          215,
          185,
          326,
          58,
          371,
          130,
          87,
          134,
          323,
          275,
          52,
          69,
          184,
          114,
          325,
          78,
          266,
          105,
          60,
          50,
          110,
          33,
          91,
          175,
          174,
          274,
          1,
          194,
          370,
          243,
          299,
          189,
          14,
          65,
          201,
          152,
          67,
          29,
          228,
          82,
          38,
          18,
          202,
          209,
          222,
          368,
          345,
          68,
          372,
          117,
          84,
          309,
          343,
          167,
          104,
          158,
          39,
          336,
          17,
          15,
          153,
          260,
          66,
          31,
          283,
          132,
          315,
          298,
          156,
          170,
          289,
          169,
          85,
          316,
          358,
          61,
          233,
          13,
          273,
          329,
          338,
          171,
          10,
          195,
          149,
          257,
          293,
          179,
          350,
          231,
          311,
          23,
          126,
          54,
          5,
          232,
          190,
          211,
          219,
          330,
          157,
          42,
          204,
          11,
          205,
          254,
          246,
          0,
          21,
          34,
          296,
          281,
          245,
          244,
          248,
          263,
          348,
          302,
          147,
          240,
          357,
          264,
          64,
          173,
          196,
          223,
          337,
          120,
          236,
          172,
          8,
          198,
          6,
          192,
          163,
          360,
          154,
          51,
          327,
          101,
          121,
          319,
          100,
          40,
          294,
          193,
          83,
          249,
          216,
          256,
          181,
          340,
          306,
          141,
          282,
          362,
          86,
          285,
          151,
          258,
          35,
          177,
          129,
          133,
          98,
          136,
          160,
          103,
          106,
          37,
          333,
          352,
          208
        ],
        "nuisance_validation_trials": [
          220,
          213,
          36,
          2,
          224,
          259,
          251,
          146,
          312,
          140,
          28,
          124,
          261,
          56,
          361,
          241,
          265,
          203,
          41,
          320,
          351,
          322,
          287,
          321,
          26,
          284,
          301,
          93,
          277,
          27,
          166,
          341,
          307,
          144,
          364,
          45,
          324,
          162,
          270,
          303,
          164,
          353,
          176,
          363,
          20,
          44,
          81,
          161,
          43,
          148,
          150,
          317
        ],
        "selection_train_trials": [
          169,
          77,
          0,
          1,
          197,
          114,
          170,
          184,
          219,
          300,
          152,
          283,
          117,
          193,
          139,
          90,
          189,
          38,
          105,
          282,
          217,
          40,
          6,
          185,
          52,
          97,
          254,
          231,
          149,
          61,
          101,
          156,
          95,
          29,
          371,
          244,
          88,
          346,
          91,
          350,
          98,
          344,
          264,
          319,
          68,
          34,
          130,
          343,
          50,
          37,
          352,
          64,
          129,
          260,
          202,
          205,
          133,
          65,
          179,
          263,
          289,
          246,
          127,
          145,
          293,
          204,
          236,
          126,
          360,
          358,
          333,
          198,
          201,
          171,
          21,
          209,
          249,
          83,
          275,
          178,
          304,
          80,
          82,
          160,
          348,
          54,
          10,
          60,
          281,
          151,
          174,
          258,
          23,
          306,
          256,
          104,
          132,
          316,
          240,
          87,
          86,
          136,
          338,
          357,
          39,
          274,
          154,
          309,
          195,
          8,
          16,
          302,
          42,
          222,
          69,
          245,
          368,
          285,
          196,
          19,
          17,
          24,
          337,
          31,
          96,
          122,
          173,
          206,
          134,
          298,
          15,
          157,
          120,
          330,
          100,
          370,
          121,
          223,
          218,
          329,
          13,
          85,
          5,
          192,
          147,
          194,
          349,
          215,
          372,
          18,
          365,
          177,
          167,
          294,
          59,
          84,
          229,
          58,
          210,
          362,
          327,
          323,
          325,
          243,
          228,
          326,
          216,
          248
        ],
        "selection_validation_trials": [
          172,
          257,
          46,
          280,
          25,
          208,
          141,
          78,
          273,
          103,
          35,
          334,
          311,
          33,
          336,
          296,
          67,
          266,
          232,
          221,
          163,
          345,
          269,
          299,
          233,
          92,
          110,
          11,
          211,
          51,
          190,
          158,
          66,
          340,
          155,
          175,
          153,
          187,
          315,
          181,
          14,
          106
        ],
        "context_alpha": 0.1,
        "residualizer_alpha": 10000.0
      }
    ]
  },
  "residual_selection_audit": [
    {
      "selection_mode": "pipeline_nested",
      "selection_seed": 20261027,
      "selected_alpha": 10000.0,
      "scores": {
        "0.1": [
          -0.2277899268202417,
          -0.1541935340112967,
          -0.1497212805393085
        ],
        "1.0": [
          -0.22758877756814505,
          -0.1537890180744677,
          -0.1492708906423448
        ],
        "10.0": [
          -0.2255940921503202,
          -0.14983540848777765,
          -0.1448697464023344
        ],
        "100.0": [
          -0.20719311454446715,
          -0.11758842782937609,
          -0.10909088502599457
        ],
        "1000.0": [
          -0.10677835633749679,
          -0.013180908254648505,
          0.0019544122293929235
        ],
        "10000.0": [
          -0.008538267928733825,
          0.025618981513903936,
          0.02981714981666935
        ],
        "100000.0": [
          -0.001682108507852787,
          0.006464881178908547,
          0.005122370767478681
        ]
      },
      "folds": [
        {
          "fold": 0,
          "training_trials": [
            269,
            300,
            88,
            90,
            229,
            304,
            95,
            2,
            206,
            92,
            346,
            46,
            259,
            365,
            251,
            139,
            197,
            146,
            97,
            218,
            19,
            178,
            155,
            25,
            28,
            187,
            215,
            185,
            326,
            58,
            371,
            124,
            130,
            261,
            87,
            56,
            134,
            52,
            114,
            325,
            241,
            105,
            60,
            50,
            265,
            91,
            203,
            175,
            174,
            274,
            1,
            194,
            370,
            41,
            189,
            65,
            201,
            152,
            228,
            82,
            38,
            18,
            202,
            209,
            368,
            320,
            351,
            68,
            372,
            309,
            343,
            167,
            104,
            158,
            39,
            322,
            153,
            260,
            31,
            283,
            315,
            298,
            26,
            170,
            284,
            289,
            169,
            316,
            13,
            329,
            338,
            171,
            10,
            301,
            195,
            293,
            231,
            311,
            23,
            126,
            54,
            5,
            232,
            219,
            157,
            42,
            204,
            11,
            205,
            254,
            277,
            27,
            21,
            34,
            296,
            281,
            245,
            244,
            248,
            263,
            341,
            348,
            307,
            144,
            240,
            357,
            64,
            45,
            324,
            162,
            196,
            223,
            337,
            172,
            8,
            198,
            6,
            270,
            163,
            360,
            101,
            303,
            121,
            319,
            164,
            100,
            294,
            193,
            83,
            249,
            216,
            176,
            340,
            306,
            141,
            282,
            86,
            44,
            151,
            35,
            81,
            177,
            129,
            133,
            161,
            43,
            98,
            136,
            160,
            106,
            150,
            37,
            317,
            208
          ],
          "validation_trials": [
            344,
            96,
            24,
            334,
            210,
            220,
            213,
            36,
            217,
            224,
            16,
            59,
            127,
            280,
            221,
            145,
            312,
            77,
            122,
            140,
            80,
            349,
            323,
            275,
            361,
            69,
            184,
            78,
            266,
            110,
            33,
            243,
            299,
            14,
            67,
            29,
            222,
            345,
            117,
            84,
            336,
            17,
            287,
            15,
            321,
            66,
            132,
            156,
            85,
            358,
            61,
            233,
            273,
            149,
            257,
            179,
            350,
            93,
            190,
            211,
            330,
            246,
            0,
            166,
            302,
            147,
            364,
            264,
            173,
            120,
            236,
            192,
            154,
            51,
            327,
            40,
            353,
            256,
            181,
            363,
            20,
            362,
            285,
            258,
            148,
            103,
            333,
            352
          ],
          "nuisance_crossfit_seed": 20262027,
          "final_nuisance_selection_seed": 20262077,
          "final_nuisance_selection_train": [
            100,
            304,
            309,
            60,
            88,
            307,
            25,
            370,
            134,
            215,
            101,
            26,
            368,
            248,
            249,
            196,
            325,
            86,
            144,
            229,
            372,
            232,
            316,
            294,
            155,
            106,
            260,
            245,
            130,
            81,
            281,
            240,
            129,
            177,
            208,
            98,
            324,
            289,
            204,
            303,
            5,
            45,
            83,
            2,
            176,
            197,
            311,
            326,
            157,
            228,
            351,
            343,
            231,
            202,
            185,
            194,
            50,
            162,
            38,
            261,
            348,
            87,
            114,
            301,
            315,
            346,
            97,
            360,
            10,
            43,
            56,
            46,
            172,
            141,
            65,
            104,
            41,
            90,
            42,
            340,
            371,
            1,
            121,
            322,
            23,
            263,
            167,
            169,
            21,
            209,
            195,
            270,
            160,
            205,
            95,
            306,
            6,
            161,
            37,
            284,
            126,
            269,
            337,
            34,
            13,
            152,
            223,
            133,
            338,
            244,
            91,
            31,
            241,
            146,
            203,
            175,
            19,
            58,
            198,
            28,
            124,
            293,
            218,
            357,
            8,
            317,
            18,
            170,
            341,
            193,
            27,
            136,
            178,
            319,
            251,
            151,
            300,
            201,
            52
          ],
          "final_nuisance_selection_validation": [
            11,
            44,
            298,
            259,
            82,
            320,
            189,
            164,
            274,
            105,
            254,
            283,
            265,
            206,
            35,
            282,
            277,
            54,
            153,
            219,
            39,
            68,
            174,
            329,
            158,
            365,
            150,
            92,
            187,
            139,
            163,
            64,
            171,
            296,
            216
          ],
          "context_alpha": 100.0,
          "residualizer_alpha": 1000.0,
          "nuisance_scopes": [
            {
              "fold": 0,
              "nuisance_train_trials": [
                300,
                90,
                229,
                304,
                95,
                2,
                206,
                92,
                346,
                46,
                259,
                365,
                251,
                197,
                97,
                218,
                19,
                178,
                155,
                28,
                187,
                215,
                326,
                58,
                371,
                124,
                130,
                261,
                56,
                134,
                52,
                114,
                325,
                241,
                60,
                50,
                265,
                91,
                203,
                174,
                274,
                1,
                194,
                370,
                41,
                189,
                65,
                201,
                228,
                82,
                18,
                202,
                368,
                320,
                351,
                372,
                309,
                167,
                104,
                158,
                39,
                322,
                260,
                31,
                283,
                315,
                26,
                170,
                284,
                289,
                169,
                338,
                171,
                10,
                301,
                195,
                231,
                311,
                23,
                126,
                54,
                5,
                232,
                219,
                157,
                42,
                254,
                277,
                21,
                34,
                296,
                245,
                244,
                248,
                348,
                144,
                240,
                357,
                64,
                45,
                324,
                162,
                196,
                337,
                172,
                8,
                6,
                270,
                163,
                360,
                101,
                303,
                121,
                319,
                164,
                294,
                193,
                83,
                249,
                216,
                176,
                340,
                141,
                282,
                44,
                151,
                35,
                81,
                177,
                129,
                161,
                43,
                98,
                136,
                160,
                106,
                150,
                317,
                208
              ],
              "nuisance_validation_trials": [
                269,
                88,
                139,
                146,
                25,
                185,
                87,
                105,
                175,
                152,
                38,
                209,
                68,
                343,
                153,
                298,
                316,
                13,
                329,
                293,
                204,
                11,
                205,
                27,
                281,
                263,
                341,
                307,
                223,
                198,
                100,
                306,
                86,
                133,
                37
              ],
              "selection_train_trials": [
                348,
                296,
                178,
                254,
                194,
                300,
                218,
                65,
                322,
                98,
                189,
                97,
                197,
                282,
                158,
                324,
                219,
                121,
                368,
                21,
                164,
                106,
                241,
                34,
                360,
                104,
                193,
                174,
                126,
                216,
                170,
                351,
                114,
                326,
                81,
                28,
                50,
                304,
                8,
                283,
                315,
                169,
                208,
                195,
                240,
                244,
                130,
                337,
                31,
                155,
                64,
                41,
                357,
                134,
                5,
                251,
                162,
                260,
                176,
                215,
                320,
                232,
                206,
                35,
                136,
                52,
                201,
                91,
                231,
                338,
                101,
                325,
                187,
                317,
                372,
                340,
                23,
                309,
                150,
                42,
                56,
                1,
                270,
                202,
                370,
                144,
                196,
                171,
                2,
                167,
                83,
                129,
                284,
                54,
                43,
                229,
                249,
                346,
                160,
                6,
                172,
                289,
                248,
                58,
                151,
                311,
                45,
                294,
                90,
                60,
                10
              ],
              "selection_validation_trials": [
                177,
                277,
                303,
                39,
                82,
                157,
                141,
                46,
                95,
                124,
                228,
                19,
                259,
                44,
                265,
                371,
                274,
                203,
                18,
                26,
                365,
                92,
                161,
                261,
                163,
                319,
                245,
                301
              ],
              "context_alpha": 100.0,
              "residualizer_alpha": 1000.0
            },
            {
              "fold": 1,
              "nuisance_train_trials": [
                269,
                300,
                88,
                90,
                229,
                304,
                2,
                206,
                92,
                46,
                365,
                139,
                197,
                146,
                97,
                218,
                178,
                155,
                25,
                28,
                187,
                185,
                326,
                58,
                124,
                130,
                261,
                87,
                134,
                52,
                114,
                325,
                105,
                60,
                265,
                91,
                203,
                175,
                274,
                1,
                194,
                370,
                41,
                189,
                65,
                152,
                228,
                82,
                38,
                18,
                202,
                209,
                368,
                320,
                351,
                68,
                372,
                309,
                343,
                104,
                158,
                39,
                153,
                260,
                31,
                283,
                298,
                26,
                289,
                316,
                13,
                329,
                171,
                10,
                301,
                195,
                293,
                231,
                311,
                23,
                232,
                219,
                157,
                204,
                11,
                205,
                277,
                27,
                21,
                34,
                296,
                281,
                245,
                244,
                263,
                341,
                348,
                307,
                144,
                240,
                357,
                64,
                45,
                324,
                223,
                172,
                8,
                198,
                6,
                270,
                163,
                303,
                121,
                164,
                100,
                193,
                83,
                249,
                216,
                176,
                340,
                306,
                141,
                282,
                86,
                44,
                151,
                35,
                81,
                177,
                129,
                133,
                98,
                136,
                160,
                106,
                150,
                37,
                208
              ],
              "nuisance_validation_trials": [
                95,
                346,
                259,
                251,
                19,
                215,
                371,
                56,
                241,
                50,
                174,
                201,
                167,
                322,
                315,
                170,
                284,
                169,
                338,
                126,
                54,
                5,
                42,
                254,
                248,
                162,
                196,
                337,
                360,
                101,
                319,
                294,
                161,
                43,
                317
              ],
              "selection_train_trials": [
                100,
                316,
                187,
                158,
                92,
                341,
                23,
                88,
                303,
                340,
                152,
                185,
                134,
                324,
                368,
                223,
                38,
                91,
                265,
                82,
                274,
                144,
                208,
                171,
                176,
                35,
                189,
                175,
                240,
                34,
                97,
                298,
                10,
                281,
                8,
                18,
                269,
                90,
                193,
                160,
                216,
                45,
                204,
                87,
                65,
                136,
                357,
                348,
                124,
                177,
                228,
                21,
                2,
                277,
                163,
                83,
                114,
                301,
                326,
                261,
                39,
                46,
                64,
                307,
                1,
                370,
                121,
                365,
                293,
                52,
                343,
                86,
                133,
                98,
                311,
                283,
                178,
                150,
                58,
                289,
                263,
                153,
                320,
                282,
                351,
                325,
                104,
                260,
                27,
                81,
                6,
                194,
                219,
                198,
                155,
                31,
                164,
                172,
                203,
                300,
                130,
                329,
                129,
                60,
                296,
                146,
                209,
                195,
                28,
                206,
                372
              ],
              "selection_validation_trials": [
                309,
                139,
                25,
                44,
                249,
                244,
                151,
                141,
                106,
                37,
                270,
                232,
                13,
                41,
                11,
                197,
                218,
                231,
                202,
                306,
                304,
                245,
                229,
                68,
                157,
                205,
                26,
                105
              ],
              "context_alpha": 0.1,
              "residualizer_alpha": 10000.0
            },
            {
              "fold": 2,
              "nuisance_train_trials": [
                269,
                300,
                88,
                90,
                229,
                304,
                95,
                346,
                46,
                259,
                365,
                251,
                139,
                197,
                146,
                97,
                218,
                19,
                155,
                25,
                28,
                187,
                215,
                185,
                326,
                58,
                371,
                261,
                87,
                56,
                134,
                52,
                241,
                105,
                50,
                175,
                174,
                274,
                41,
                189,
                65,
                201,
                152,
                228,
                38,
                202,
                209,
                368,
                351,
                68,
                372,
                309,
                343,
                167,
                158,
                322,
                153,
                260,
                31,
                283,
                315,
                298,
                26,
                170,
                284,
                289,
                169,
                316,
                13,
                329,
                338,
                10,
                301,
                293,
                311,
                23,
                126,
                54,
                5,
                232,
                219,
                157,
                42,
                204,
                11,
                205,
                254,
                27,
                34,
                296,
                281,
                245,
                248,
                263,
                341,
                307,
                144,
                240,
                357,
                64,
                324,
                162,
                196,
                223,
                337,
                172,
                198,
                6,
                270,
                163,
                360,
                101,
                303,
                319,
                164,
                100,
                294,
                193,
                83,
                216,
                306,
                141,
                282,
                86,
                44,
                151,
                81,
                177,
                129,
                133,
                161,
                43,
                98,
                136,
                160,
                106,
                150,
                37,
                317
              ],
              "nuisance_validation_trials": [
                2,
                206,
                92,
                178,
                124,
                130,
                114,
                325,
                60,
                265,
                91,
                203,
                1,
                194,
                370,
                82,
                18,
                320,
                104,
                39,
                171,
                195,
                231,
                277,
                21,
                244,
                348,
                45,
                8,
                121,
                249,
                176,
                340,
                35,
                208
              ],
              "selection_train_trials": [
                129,
                5,
                150,
                269,
                136,
                100,
                223,
                338,
                28,
                54,
                10,
                240,
                251,
                289,
                189,
                329,
                197,
                172,
                337,
                304,
                174,
                23,
                298,
                95,
                319,
                139,
                372,
                164,
                368,
                324,
                215,
                64,
                141,
                97,
                306,
                281,
                228,
                261,
                204,
                26,
                175,
                346,
                254,
                315,
                25,
                196,
                151,
                371,
                27,
                81,
                163,
                134,
                58,
                155,
                105,
                326,
                232,
                201,
                19,
                309,
                209,
                34,
                341,
                263,
                351,
                6,
                65,
                317,
                162,
                187,
                284,
                316,
                160,
                83,
                360,
                41,
                283,
                282,
                38,
                56,
                146,
                90,
                241,
                106,
                157,
                202,
                133,
                88,
                357,
                50,
                86,
                43,
                68,
                31,
                343,
                260,
                42,
                303,
                311,
                293,
                300,
                37,
                169,
                259,
                170,
                158,
                11,
                205,
                219,
                193,
                229
              ],
              "selection_validation_trials": [
                152,
                216,
                44,
                248,
                52,
                177,
                270,
                13,
                245,
                167,
                322,
                153,
                301,
                307,
                274,
                185,
                87,
                365,
                126,
                198,
                296,
                218,
                294,
                98,
                144,
                46,
                101,
                161
              ],
              "context_alpha": 0.1,
              "residualizer_alpha": 1000.0
            },
            {
              "fold": 3,
              "nuisance_train_trials": [
                269,
                88,
                229,
                95,
                2,
                206,
                92,
                346,
                46,
                259,
                365,
                251,
                139,
                146,
                19,
                178,
                25,
                28,
                187,
                215,
                185,
                371,
                124,
                130,
                261,
                87,
                56,
                134,
                52,
                114,
                325,
                241,
                105,
                60,
                50,
                265,
                91,
                203,
                175,
                174,
                1,
                194,
                370,
                41,
                201,
                152,
                228,
                82,
                38,
                18,
                202,
                209,
                368,
                320,
                351,
                68,
                372,
                343,
                167,
                104,
                39,
                322,
                153,
                260,
                283,
                315,
                298,
                170,
                284,
                169,
                316,
                13,
                329,
                338,
                171,
                10,
                195,
                293,
                231,
                126,
                54,
                5,
                219,
                157,
                42,
                204,
                11,
                205,
                254,
                277,
                27,
                21,
                296,
                281,
                244,
                248,
                263,
                341,
                348,
                307,
                144,
                357,
                64,
                45,
                324,
                162,
                196,
                223,
                337,
                8,
                198,
                163,
                360,
                101,
                303,
                121,
                319,
                164,
                100,
                294,
                193,
                83,
                249,
                176,
                340,
                306,
                86,
                35,
                81,
                177,
                129,
                133,
                161,
                43,
                136,
                150,
                37,
                317,
                208
              ],
              "nuisance_validation_trials": [
                300,
                90,
                304,
                197,
                97,
                218,
                155,
                326,
                58,
                274,
                189,
                65,
                309,
                158,
                31,
                26,
                289,
                301,
                311,
                23,
                232,
                34,
                245,
                240,
                172,
                6,
                270,
                216,
                141,
                282,
                44,
                151,
                98,
                160,
                106
              ],
              "selection_train_trials": [
                161,
                325,
                178,
                86,
                177,
                129,
                319,
                269,
                152,
                303,
                150,
                13,
                68,
                21,
                322,
                124,
                203,
                130,
                329,
                324,
                368,
                2,
                105,
                260,
                60,
                365,
                171,
                27,
                195,
                146,
                306,
                101,
                114,
                202,
                153,
                174,
                320,
                254,
                251,
                341,
                196,
                87,
                204,
                340,
                176,
                5,
                201,
                164,
                283,
                133,
                167,
                317,
                357,
                82,
                259,
                296,
                209,
                187,
                315,
                263,
                157,
                91,
                194,
                370,
                25,
                348,
                54,
                139,
                46,
                100,
                95,
                249,
                205,
                265,
                169,
                223,
                294,
                338,
                88,
                360,
                52,
                50,
                39,
                316,
                136,
                92,
                219,
                134,
                206,
                11,
                35,
                281,
                28,
                1,
                41,
                185,
                293,
                8,
                56,
                284,
                371,
                193,
                307,
                83,
                10,
                298,
                43,
                42,
                18,
                346,
                126
              ],
              "selection_validation_trials": [
                337,
                163,
                175,
                229,
                215,
                241,
                277,
                244,
                121,
                343,
                228,
                45,
                144,
                170,
                38,
                248,
                81,
                64,
                372,
                198,
                104,
                231,
                261,
                37,
                19,
                351,
                162,
                208
              ],
              "context_alpha": 100.0,
              "residualizer_alpha": 1000.0
            },
            {
              "fold": 4,
              "nuisance_train_trials": [
                269,
                300,
                88,
                90,
                304,
                95,
                2,
                206,
                92,
                346,
                259,
                251,
                139,
                197,
                146,
                97,
                218,
                19,
                178,
                155,
                25,
                215,
                185,
                326,
                58,
                371,
                124,
                130,
                87,
                56,
                114,
                325,
                241,
                105,
                60,
                50,
                265,
                91,
                203,
                175,
                174,
                274,
                1,
                194,
                370,
                189,
                65,
                201,
                152,
                82,
                38,
                18,
                209,
                320,
                68,
                309,
                343,
                167,
                104,
                158,
                39,
                322,
                153,
                31,
                315,
                298,
                26,
                170,
                284,
                289,
                169,
                316,
                13,
                329,
                338,
                171,
                301,
                195,
                293,
                231,
                311,
                23,
                126,
                54,
                5,
                232,
                42,
                204,
                11,
                205,
                254,
                277,
                27,
                21,
                34,
                281,
                245,
                244,
                248,
                263,
                341,
                348,
                307,
                240,
                45,
                162,
                196,
                223,
                337,
                172,
                8,
                198,
                6,
                270,
                360,
                101,
                121,
                319,
                100,
                294,
                249,
                216,
                176,
                340,
                306,
                141,
                282,
                86,
                44,
                151,
                35,
                133,
                161,
                43,
                98,
                160,
                106,
                37,
                317,
                208
              ],
              "nuisance_validation_trials": [
                229,
                46,
                365,
                28,
                187,
                261,
                134,
                52,
                41,
                228,
                202,
                368,
                351,
                372,
                260,
                283,
                10,
                219,
                157,
                296,
                144,
                357,
                64,
                324,
                163,
                303,
                164,
                193,
                83,
                81,
                177,
                129,
                136,
                150
              ],
              "selection_train_trials": [
                158,
                189,
                315,
                169,
                56,
                2,
                161,
                203,
                249,
                87,
                92,
                86,
                215,
                121,
                298,
                306,
                101,
                95,
                259,
                38,
                340,
                371,
                1,
                160,
                126,
                23,
                348,
                65,
                370,
                197,
                232,
                172,
                106,
                105,
                54,
                68,
                240,
                265,
                170,
                91,
                294,
                6,
                300,
                346,
                133,
                26,
                322,
                201,
                100,
                82,
                18,
                42,
                270,
                317,
                141,
                114,
                231,
                155,
                162,
                307,
                198,
                325,
                178,
                337,
                13,
                34,
                208,
                176,
                309,
                216,
                338,
                130,
                263,
                341,
                139,
                194,
                254,
                60,
                289,
                11,
                174,
                284,
                124,
                293,
                320,
                167,
                204,
                45,
                326,
                185,
                104,
                98,
                37,
                281,
                152,
                27,
                319,
                223,
                205,
                209,
                269,
                218,
                282,
                244,
                196,
                274,
                311,
                153,
                44,
                241,
                25,
                343
              ],
              "selection_validation_trials": [
                245,
                316,
                5,
                171,
                304,
                88,
                195,
                329,
                251,
                277,
                19,
                31,
                39,
                8,
                50,
                301,
                248,
                151,
                360,
                90,
                58,
                175,
                21,
                146,
                35,
                97,
                206,
                43
              ],
              "context_alpha": 100.0,
              "residualizer_alpha": 10000.0
            }
          ],
          "train_x_sha256": "f8bb1e0f9c40c3671e7864204e365bbef8ba22197468b362018556fb4016e6f8",
          "train_y_sha256": "4843ec25bef0502ae39545346b2f49b563b39c12ec692b2eac9961b8a19c5807",
          "train_context_prediction_sha256": "20206320b1883c960d7cfe8e704ceb1c47b9a2b29153a2554b623ba7f3f25631",
          "train_neural_prediction_sha256": "4bfdeb5a0cf69f56ee7714036cb5fa38a263f7b7d3c837c0e81f8659ee3da30a",
          "condition_coverage_rule": "max(ceil(0.20*n), n_conditions) when stratifiable"
        },
        {
          "fold": 1,
          "training_trials": [
            269,
            344,
            90,
            96,
            24,
            334,
            210,
            304,
            220,
            213,
            36,
            95,
            2,
            217,
            206,
            224,
            92,
            46,
            251,
            16,
            59,
            127,
            280,
            221,
            146,
            145,
            312,
            97,
            77,
            122,
            140,
            80,
            178,
            349,
            215,
            185,
            326,
            371,
            124,
            130,
            56,
            323,
            275,
            52,
            361,
            69,
            184,
            114,
            78,
            241,
            266,
            60,
            50,
            110,
            33,
            243,
            299,
            189,
            14,
            65,
            67,
            29,
            228,
            38,
            222,
            368,
            345,
            68,
            117,
            84,
            167,
            158,
            39,
            336,
            322,
            17,
            287,
            15,
            321,
            153,
            66,
            31,
            283,
            132,
            298,
            156,
            26,
            85,
            358,
            61,
            233,
            273,
            329,
            171,
            301,
            195,
            149,
            257,
            293,
            179,
            350,
            23,
            93,
            232,
            190,
            211,
            219,
            330,
            42,
            204,
            205,
            254,
            277,
            246,
            0,
            21,
            34,
            296,
            281,
            245,
            244,
            248,
            166,
            263,
            341,
            302,
            307,
            144,
            147,
            364,
            240,
            357,
            264,
            45,
            162,
            173,
            223,
            120,
            236,
            8,
            6,
            270,
            192,
            154,
            51,
            327,
            121,
            319,
            40,
            294,
            193,
            83,
            249,
            353,
            256,
            181,
            363,
            20,
            362,
            86,
            44,
            285,
            258,
            35,
            129,
            133,
            148,
            103,
            106,
            150,
            37,
            333,
            317,
            352,
            208
          ],
          "validation_trials": [
            300,
            88,
            229,
            346,
            259,
            365,
            139,
            197,
            218,
            19,
            155,
            25,
            28,
            187,
            58,
            261,
            87,
            134,
            325,
            105,
            265,
            91,
            203,
            175,
            174,
            274,
            1,
            194,
            370,
            41,
            201,
            152,
            82,
            18,
            202,
            209,
            320,
            351,
            372,
            309,
            343,
            104,
            260,
            315,
            170,
            284,
            289,
            169,
            316,
            13,
            338,
            10,
            231,
            311,
            126,
            54,
            5,
            157,
            11,
            27,
            348,
            64,
            324,
            196,
            337,
            172,
            198,
            163,
            360,
            101,
            303,
            164,
            100,
            216,
            176,
            340,
            306,
            141,
            282,
            151,
            81,
            177,
            161,
            43,
            98,
            136,
            160
          ],
          "nuisance_crossfit_seed": 20262127,
          "final_nuisance_selection_seed": 20262177,
          "final_nuisance_selection_train": [
            350,
            140,
            117,
            219,
            298,
            293,
            283,
            162,
            24,
            78,
            153,
            333,
            44,
            130,
            97,
            90,
            40,
            352,
            39,
            184,
            213,
            345,
            69,
            254,
            14,
            96,
            46,
            2,
            205,
            336,
            190,
            323,
            31,
            178,
            280,
            38,
            210,
            321,
            329,
            171,
            35,
            150,
            211,
            240,
            15,
            29,
            357,
            334,
            317,
            114,
            312,
            93,
            45,
            145,
            256,
            148,
            233,
            287,
            149,
            158,
            208,
            8,
            129,
            281,
            77,
            294,
            215,
            103,
            358,
            26,
            42,
            206,
            248,
            251,
            56,
            341,
            132,
            220,
            92,
            122,
            65,
            222,
            232,
            192,
            51,
            16,
            106,
            68,
            277,
            80,
            20,
            185,
            166,
            223,
            257,
            319,
            243,
            361,
            36,
            173,
            273,
            83,
            133,
            326,
            37,
            86,
            52,
            285,
            85,
            195,
            204,
            296,
            249,
            327,
            156,
            217,
            147,
            362,
            167,
            144,
            363,
            344,
            146,
            353,
            110,
            127,
            59,
            349,
            33,
            371,
            266,
            0,
            95,
            50,
            228,
            264,
            34,
            304,
            263,
            275
          ],
          "final_nuisance_selection_validation": [
            302,
            244,
            330,
            6,
            270,
            61,
            154,
            193,
            322,
            181,
            179,
            84,
            364,
            17,
            245,
            121,
            124,
            221,
            307,
            241,
            258,
            299,
            60,
            66,
            301,
            269,
            67,
            368,
            246,
            120,
            224,
            236,
            23,
            21,
            189
          ],
          "context_alpha": 0.1,
          "residualizer_alpha": 10000.0,
          "nuisance_scopes": [
            {
              "fold": 0,
              "nuisance_train_trials": [
                269,
                344,
                90,
                96,
                24,
                334,
                210,
                304,
                220,
                213,
                36,
                2,
                217,
                224,
                92,
                16,
                59,
                127,
                280,
                221,
                146,
                145,
                312,
                122,
                140,
                80,
                178,
                349,
                215,
                185,
                326,
                371,
                124,
                130,
                56,
                275,
                52,
                361,
                69,
                184,
                241,
                60,
                50,
                110,
                299,
                189,
                14,
                67,
                29,
                228,
                38,
                117,
                84,
                167,
                158,
                17,
                287,
                15,
                321,
                153,
                66,
                31,
                132,
                298,
                26,
                85,
                358,
                61,
                233,
                329,
                171,
                301,
                195,
                149,
                257,
                293,
                179,
                350,
                23,
                93,
                232,
                190,
                211,
                219,
                330,
                42,
                204,
                205,
                254,
                277,
                246,
                34,
                296,
                281,
                245,
                244,
                248,
                166,
                263,
                302,
                307,
                144,
                147,
                364,
                240,
                357,
                264,
                45,
                162,
                173,
                120,
                8,
                270,
                192,
                154,
                51,
                327,
                121,
                319,
                40,
                294,
                83,
                353,
                256,
                363,
                20,
                362,
                86,
                44,
                285,
                258,
                35,
                129,
                133,
                106,
                150,
                37,
                333,
                317,
                352
              ],
              "nuisance_validation_trials": [
                95,
                206,
                46,
                251,
                97,
                77,
                323,
                114,
                78,
                266,
                33,
                243,
                65,
                222,
                368,
                345,
                68,
                39,
                336,
                322,
                283,
                156,
                273,
                0,
                21,
                341,
                223,
                236,
                6,
                193,
                249,
                181,
                148,
                103,
                208
              ],
              "selection_train_trials": [
                127,
                304,
                166,
                2,
                173,
                219,
                59,
                270,
                302,
                185,
                361,
                281,
                233,
                344,
                60,
                245,
                312,
                51,
                122,
                280,
                330,
                42,
                153,
                307,
                256,
                45,
                44,
                66,
                24,
                221,
                240,
                140,
                254,
                167,
                149,
                298,
                241,
                133,
                333,
                296,
                275,
                34,
                217,
                124,
                86,
                83,
                350,
                121,
                130,
                244,
                84,
                228,
                16,
                358,
                14,
                205,
                31,
                15,
                195,
                248,
                285,
                220,
                329,
                353,
                263,
                363,
                189,
                17,
                204,
                371,
                179,
                37,
                321,
                132,
                287,
                120,
                40,
                232,
                184,
                110,
                52,
                20,
                69,
                352,
                269,
                171,
                146,
                8,
                35,
                162,
                154,
                327,
                85,
                26,
                317,
                319,
                215,
                277,
                50,
                192,
                92,
                349,
                129,
                258,
                80,
                190,
                178,
                145,
                106,
                158,
                67,
                150
              ],
              "selection_validation_trials": [
                36,
                144,
                362,
                93,
                38,
                211,
                294,
                264,
                326,
                210,
                357,
                90,
                23,
                364,
                246,
                213,
                299,
                334,
                147,
                56,
                257,
                61,
                29,
                293,
                301,
                96,
                224,
                117
              ],
              "context_alpha": 0.1,
              "residualizer_alpha": 10000.0
            },
            {
              "fold": 1,
              "nuisance_train_trials": [
                269,
                344,
                90,
                24,
                334,
                304,
                220,
                213,
                36,
                95,
                2,
                217,
                206,
                92,
                46,
                251,
                59,
                221,
                145,
                312,
                97,
                77,
                122,
                140,
                80,
                178,
                349,
                215,
                185,
                326,
                371,
                124,
                130,
                56,
                323,
                275,
                52,
                361,
                69,
                184,
                114,
                78,
                241,
                266,
                50,
                110,
                33,
                243,
                299,
                189,
                14,
                65,
                29,
                228,
                38,
                222,
                368,
                345,
                68,
                117,
                158,
                39,
                336,
                322,
                287,
                15,
                321,
                153,
                66,
                283,
                132,
                156,
                26,
                85,
                358,
                233,
                273,
                329,
                171,
                195,
                293,
                179,
                350,
                93,
                190,
                330,
                42,
                204,
                205,
                254,
                277,
                0,
                21,
                34,
                245,
                244,
                248,
                166,
                263,
                341,
                302,
                307,
                144,
                147,
                364,
                240,
                357,
                264,
                223,
                120,
                236,
                6,
                270,
                192,
                154,
                51,
                327,
                121,
                319,
                40,
                193,
                83,
                249,
                353,
                256,
                181,
                362,
                86,
                44,
                258,
                35,
                133,
                148,
                103,
                106,
                150,
                333,
                317,
                352,
                208
              ],
              "nuisance_validation_trials": [
                96,
                210,
                224,
                16,
                127,
                280,
                146,
                60,
                67,
                84,
                167,
                17,
                31,
                298,
                61,
                301,
                149,
                257,
                23,
                232,
                211,
                219,
                246,
                296,
                281,
                45,
                162,
                173,
                8,
                294,
                363,
                20,
                285,
                129,
                37
              ],
              "selection_train_trials": [
                345,
                166,
                124,
                36,
                56,
                352,
                329,
                83,
                178,
                362,
                122,
                140,
                158,
                248,
                208,
                254,
                110,
                304,
                353,
                273,
                190,
                133,
                44,
                185,
                264,
                233,
                277,
                368,
                321,
                121,
                156,
                312,
                14,
                86,
                153,
                97,
                322,
                341,
                364,
                258,
                26,
                2,
                206,
                319,
                171,
                192,
                35,
                299,
                65,
                6,
                40,
                221,
                21,
                15,
                90,
                114,
                145,
                69,
                24,
                275,
                245,
                326,
                51,
                283,
                344,
                256,
                130,
                205,
                150,
                68,
                80,
                251,
                371,
                39,
                323,
                228,
                266,
                270,
                333,
                148,
                78,
                269,
                34,
                357,
                215,
                184,
                302,
                293,
                132,
                241,
                327,
                193,
                147,
                223,
                249,
                358,
                361,
                222,
                95,
                59,
                29,
                213,
                334,
                52,
                0,
                236,
                92,
                240,
                103,
                46,
                217,
                195
              ],
              "selection_validation_trials": [
                244,
                349,
                117,
                189,
                120,
                317,
                181,
                42,
                66,
                307,
                77,
                179,
                204,
                154,
                50,
                287,
                350,
                243,
                106,
                336,
                93,
                144,
                33,
                330,
                38,
                85,
                220,
                263
              ],
              "context_alpha": 0.1,
              "residualizer_alpha": 10000.0
            },
            {
              "fold": 2,
              "nuisance_train_trials": [
                344,
                96,
                24,
                334,
                210,
                95,
                217,
                206,
                224,
                46,
                251,
                16,
                59,
                127,
                280,
                221,
                146,
                145,
                312,
                97,
                77,
                122,
                178,
                185,
                326,
                371,
                130,
                323,
                275,
                52,
                361,
                184,
                114,
                78,
                241,
                266,
                60,
                33,
                243,
                299,
                14,
                65,
                67,
                228,
                38,
                222,
                368,
                345,
                68,
                117,
                84,
                167,
                39,
                336,
                322,
                17,
                321,
                153,
                31,
                283,
                132,
                298,
                156,
                26,
                85,
                61,
                233,
                273,
                329,
                171,
                301,
                195,
                149,
                257,
                179,
                350,
                23,
                93,
                232,
                190,
                211,
                219,
                330,
                42,
                205,
                277,
                246,
                0,
                21,
                34,
                296,
                281,
                245,
                244,
                248,
                166,
                263,
                341,
                302,
                307,
                144,
                147,
                364,
                240,
                45,
                162,
                173,
                223,
                120,
                236,
                8,
                6,
                270,
                192,
                51,
                327,
                121,
                319,
                40,
                294,
                193,
                83,
                249,
                353,
                256,
                181,
                363,
                20,
                86,
                44,
                285,
                258,
                35,
                129,
                148,
                103,
                150,
                37,
                352,
                208
              ],
              "nuisance_validation_trials": [
                269,
                90,
                304,
                220,
                213,
                36,
                2,
                92,
                140,
                80,
                349,
                215,
                124,
                56,
                69,
                50,
                110,
                189,
                29,
                158,
                287,
                15,
                66,
                358,
                293,
                204,
                254,
                357,
                264,
                154,
                362,
                133,
                106,
                333,
                317
              ],
              "selection_train_trials": [
                298,
                150,
                20,
                35,
                222,
                39,
                45,
                95,
                145,
                23,
                114,
                336,
                205,
                341,
                301,
                263,
                42,
                211,
                244,
                93,
                65,
                85,
                307,
                52,
                319,
                60,
                345,
                233,
                352,
                327,
                350,
                37,
                257,
                59,
                221,
                173,
                122,
                8,
                167,
                24,
                21,
                245,
                184,
                312,
                334,
                190,
                283,
                243,
                273,
                256,
                84,
                153,
                224,
                321,
                149,
                147,
                241,
                363,
                361,
                371,
                148,
                185,
                302,
                129,
                61,
                97,
                217,
                299,
                270,
                296,
                33,
                329,
                323,
                206,
                6,
                86,
                83,
                77,
                266,
                249,
                96,
                67,
                146,
                46,
                223,
                14,
                208,
                251,
                178,
                195,
                68,
                236,
                26,
                17,
                281,
                364,
                353,
                130,
                44,
                51,
                179,
                277,
                275,
                40,
                246,
                344,
                103,
                193,
                171,
                368,
                322,
                228
              ],
              "selection_validation_trials": [
                38,
                181,
                156,
                78,
                330,
                326,
                192,
                280,
                166,
                16,
                132,
                120,
                34,
                285,
                127,
                240,
                0,
                210,
                162,
                117,
                31,
                258,
                144,
                232,
                121,
                294,
                219,
                248
              ],
              "context_alpha": 0.1,
              "residualizer_alpha": 10000.0
            },
            {
              "fold": 3,
              "nuisance_train_trials": [
                269,
                90,
                96,
                334,
                210,
                304,
                220,
                213,
                36,
                95,
                2,
                206,
                224,
                92,
                46,
                251,
                16,
                59,
                127,
                280,
                146,
                145,
                97,
                77,
                122,
                140,
                80,
                349,
                215,
                371,
                124,
                130,
                56,
                323,
                52,
                361,
                69,
                114,
                78,
                266,
                60,
                50,
                110,
                33,
                243,
                189,
                14,
                65,
                67,
                29,
                228,
                222,
                368,
                345,
                68,
                84,
                167,
                158,
                39,
                336,
                322,
                17,
                287,
                15,
                321,
                66,
                31,
                283,
                132,
                298,
                156,
                26,
                85,
                358,
                61,
                273,
                301,
                195,
                149,
                257,
                293,
                179,
                23,
                232,
                211,
                219,
                330,
                204,
                205,
                254,
                246,
                0,
                21,
                296,
                281,
                245,
                244,
                248,
                166,
                263,
                341,
                302,
                357,
                264,
                45,
                162,
                173,
                223,
                120,
                236,
                8,
                6,
                270,
                192,
                154,
                51,
                327,
                121,
                294,
                193,
                83,
                249,
                181,
                363,
                20,
                362,
                86,
                44,
                285,
                129,
                133,
                148,
                103,
                106,
                150,
                37,
                333,
                317,
                352,
                208
              ],
              "nuisance_validation_trials": [
                344,
                24,
                217,
                221,
                312,
                178,
                185,
                326,
                275,
                184,
                241,
                299,
                38,
                117,
                153,
                233,
                329,
                171,
                350,
                93,
                190,
                42,
                277,
                34,
                307,
                144,
                147,
                364,
                240,
                319,
                40,
                353,
                256,
                258,
                35
              ],
              "selection_train_trials": [
                246,
                121,
                317,
                341,
                23,
                222,
                148,
                371,
                220,
                69,
                283,
                362,
                2,
                103,
                133,
                120,
                298,
                154,
                29,
                293,
                17,
                236,
                50,
                211,
                195,
                251,
                39,
                327,
                285,
                16,
                213,
                61,
                287,
                189,
                179,
                322,
                130,
                95,
                204,
                149,
                358,
                210,
                232,
                269,
                323,
                296,
                106,
                368,
                21,
                193,
                15,
                97,
                33,
                263,
                162,
                67,
                345,
                60,
                77,
                264,
                80,
                127,
                244,
                336,
                224,
                215,
                110,
                333,
                52,
                270,
                56,
                86,
                334,
                219,
                281,
                145,
                129,
                166,
                301,
                223,
                173,
                8,
                66,
                65,
                167,
                245,
                192,
                208,
                114,
                248,
                26,
                266,
                181,
                6,
                122,
                96,
                37,
                85,
                228,
                68,
                90,
                349,
                302,
                36,
                78,
                45,
                280,
                31,
                249,
                44,
                243,
                156
              ],
              "selection_validation_trials": [
                361,
                14,
                294,
                124,
                304,
                46,
                321,
                254,
                206,
                92,
                84,
                158,
                146,
                257,
                83,
                140,
                273,
                205,
                363,
                357,
                51,
                0,
                132,
                20,
                352,
                59,
                150,
                330
              ],
              "context_alpha": 100.0,
              "residualizer_alpha": 1000.0
            },
            {
              "fold": 4,
              "nuisance_train_trials": [
                269,
                344,
                90,
                96,
                24,
                210,
                304,
                220,
                213,
                36,
                95,
                2,
                217,
                206,
                224,
                92,
                46,
                251,
                16,
                127,
                280,
                221,
                146,
                312,
                97,
                77,
                140,
                80,
                178,
                349,
                215,
                185,
                326,
                124,
                56,
                323,
                275,
                69,
                184,
                114,
                78,
                241,
                266,
                60,
                50,
                110,
                33,
                243,
                299,
                189,
                65,
                67,
                29,
                38,
                222,
                368,
                345,
                68,
                117,
                84,
                167,
                158,
                39,
                336,
                322,
                17,
                287,
                15,
                153,
                66,
                31,
                283,
                298,
                156,
                358,
                61,
                233,
                273,
                329,
                171,
                301,
                149,
                257,
                293,
                350,
                23,
                93,
                232,
                190,
                211,
                219,
                42,
                204,
                254,
                277,
                246,
                0,
                21,
                34,
                296,
                281,
                341,
                307,
                144,
                147,
                364,
                240,
                357,
                264,
                45,
                162,
                173,
                223,
                236,
                8,
                6,
                154,
                319,
                40,
                294,
                193,
                249,
                353,
                256,
                181,
                363,
                20,
                362,
                285,
                258,
                35,
                129,
                133,
                148,
                103,
                106,
                37,
                333,
                317,
                208
              ],
              "nuisance_validation_trials": [
                334,
                59,
                145,
                122,
                371,
                130,
                52,
                361,
                14,
                228,
                321,
                132,
                26,
                85,
                195,
                179,
                330,
                205,
                245,
                244,
                248,
                166,
                263,
                302,
                120,
                270,
                192,
                51,
                327,
                121,
                83,
                86,
                44,
                150,
                352
              ],
              "selection_train_trials": [
                362,
                264,
                46,
                236,
                129,
                93,
                21,
                273,
                251,
                103,
                345,
                153,
                2,
                287,
                158,
                277,
                60,
                299,
                240,
                162,
                90,
                50,
                33,
                80,
                319,
                281,
                368,
                190,
                42,
                15,
                106,
                38,
                223,
                215,
                117,
                258,
                257,
                233,
                40,
                249,
                323,
                353,
                298,
                296,
                241,
                114,
                66,
                256,
                16,
                312,
                275,
                293,
                68,
                307,
                333,
                36,
                149,
                146,
                254,
                350,
                95,
                184,
                20,
                17,
                37,
                133,
                147,
                363,
                65,
                144,
                189,
                326,
                283,
                140,
                232,
                124,
                92,
                110,
                204,
                69,
                217,
                185,
                23,
                206,
                222,
                329,
                0,
                358,
                210,
                344,
                173,
                213,
                31,
                336,
                280,
                181,
                34,
                224,
                24,
                6,
                56,
                45,
                221,
                127,
                294,
                61,
                171,
                285,
                357,
                67,
                317,
                154
              ],
              "selection_validation_trials": [
                29,
                304,
                211,
                219,
                156,
                301,
                8,
                178,
                246,
                78,
                148,
                167,
                349,
                193,
                35,
                364,
                84,
                220,
                269,
                39,
                97,
                208,
                322,
                266,
                243,
                77,
                341,
                96
              ],
              "context_alpha": 0.1,
              "residualizer_alpha": 10000.0
            }
          ],
          "train_x_sha256": "405610752235c3d5615f74687929b0ac4b4571045071299a3d3e58dbd1c6b3fb",
          "train_y_sha256": "cde1ac86ea1c42432971c68572f4f090f2e41f415500798a87fa283fc17674ef",
          "train_context_prediction_sha256": "6e77304e5315dabc52242e6ab5ea95485f6b1df4cccfaef8d90ce3d89534142b",
          "train_neural_prediction_sha256": "2916c537c7c53dfeecff4424c2b23e0ea0d11065e26a063c217a654145603ef2",
          "condition_coverage_rule": "max(ceil(0.20*n), n_conditions) when stratifiable"
        },
        {
          "fold": 2,
          "training_trials": [
            300,
            344,
            88,
            96,
            24,
            334,
            229,
            210,
            220,
            213,
            36,
            217,
            224,
            346,
            259,
            365,
            139,
            16,
            59,
            197,
            127,
            280,
            221,
            145,
            312,
            77,
            218,
            122,
            19,
            140,
            80,
            155,
            25,
            28,
            187,
            349,
            58,
            261,
            87,
            134,
            323,
            275,
            361,
            69,
            184,
            325,
            78,
            266,
            105,
            110,
            265,
            33,
            91,
            203,
            175,
            174,
            274,
            1,
            194,
            370,
            243,
            299,
            41,
            14,
            201,
            152,
            67,
            29,
            82,
            18,
            202,
            209,
            222,
            345,
            320,
            351,
            372,
            117,
            84,
            309,
            343,
            104,
            336,
            17,
            287,
            15,
            321,
            260,
            66,
            132,
            315,
            156,
            170,
            284,
            289,
            169,
            85,
            316,
            358,
            61,
            233,
            13,
            273,
            338,
            10,
            149,
            257,
            179,
            350,
            231,
            311,
            126,
            54,
            5,
            93,
            190,
            211,
            330,
            157,
            11,
            246,
            27,
            0,
            166,
            348,
            302,
            147,
            364,
            264,
            64,
            324,
            173,
            196,
            337,
            120,
            236,
            172,
            198,
            192,
            163,
            360,
            154,
            51,
            327,
            101,
            303,
            164,
            100,
            40,
            216,
            353,
            256,
            181,
            176,
            363,
            340,
            306,
            141,
            20,
            282,
            362,
            285,
            151,
            258,
            81,
            177,
            161,
            43,
            98,
            136,
            160,
            148,
            103,
            333,
            352
          ],
          "validation_trials": [
            269,
            90,
            304,
            95,
            2,
            206,
            92,
            46,
            251,
            146,
            97,
            178,
            215,
            185,
            326,
            371,
            124,
            130,
            56,
            52,
            114,
            241,
            60,
            50,
            189,
            65,
            228,
            38,
            368,
            68,
            167,
            158,
            39,
            322,
            153,
            31,
            283,
            298,
            26,
            329,
            171,
            301,
            195,
            293,
            23,
            232,
            219,
            42,
            204,
            205,
            254,
            277,
            21,
            34,
            296,
            281,
            245,
            244,
            248,
            263,
            341,
            307,
            144,
            240,
            357,
            45,
            162,
            223,
            8,
            6,
            270,
            121,
            319,
            294,
            193,
            83,
            249,
            86,
            44,
            35,
            129,
            133,
            106,
            150,
            37,
            317,
            208
          ],
          "nuisance_crossfit_seed": 20262227,
          "final_nuisance_selection_seed": 20262277,
          "final_nuisance_selection_train": [
            300,
            156,
            28,
            190,
            265,
            41,
            224,
            103,
            353,
            358,
            173,
            259,
            351,
            362,
            120,
            104,
            309,
            211,
            61,
            365,
            157,
            98,
            258,
            82,
            0,
            316,
            274,
            148,
            154,
            19,
            343,
            261,
            66,
            17,
            147,
            175,
            164,
            155,
            13,
            282,
            330,
            132,
            25,
            140,
            273,
            110,
            344,
            285,
            176,
            203,
            336,
            321,
            122,
            169,
            363,
            177,
            24,
            88,
            243,
            69,
            27,
            324,
            59,
            222,
            337,
            117,
            85,
            11,
            58,
            1,
            220,
            202,
            256,
            323,
            29,
            260,
            15,
            179,
            33,
            67,
            306,
            54,
            315,
            163,
            101,
            80,
            217,
            364,
            209,
            218,
            229,
            10,
            40,
            161,
            221,
            280,
            264,
            360,
            333,
            151,
            302,
            18,
            84,
            201,
            327,
            172,
            350,
            372,
            345,
            236,
            127,
            181,
            216,
            174,
            51,
            361,
            139,
            170,
            325,
            266,
            338,
            334,
            14,
            78,
            348,
            36,
            196,
            312,
            91,
            105,
            287,
            352,
            289,
            210,
            134,
            166,
            233,
            349,
            311,
            340
          ],
          "final_nuisance_selection_validation": [
            145,
            93,
            77,
            346,
            187,
            275,
            149,
            303,
            197,
            246,
            160,
            194,
            87,
            5,
            198,
            20,
            141,
            184,
            320,
            43,
            136,
            100,
            152,
            284,
            16,
            64,
            231,
            299,
            192,
            213,
            96,
            81,
            370,
            126,
            257
          ],
          "context_alpha": 0.1,
          "residualizer_alpha": 10000.0,
          "nuisance_scopes": [
            {
              "fold": 0,
              "nuisance_train_trials": [
                300,
                344,
                88,
                96,
                24,
                334,
                210,
                220,
                213,
                217,
                224,
                346,
                365,
                139,
                59,
                197,
                127,
                280,
                221,
                145,
                312,
                218,
                122,
                19,
                140,
                80,
                25,
                58,
                134,
                275,
                361,
                78,
                266,
                105,
                110,
                33,
                203,
                175,
                174,
                274,
                194,
                243,
                299,
                201,
                152,
                67,
                29,
                82,
                202,
                209,
                222,
                345,
                320,
                351,
                372,
                117,
                84,
                309,
                343,
                104,
                336,
                17,
                287,
                15,
                321,
                260,
                66,
                132,
                315,
                156,
                170,
                284,
                289,
                169,
                85,
                316,
                358,
                61,
                233,
                13,
                273,
                338,
                10,
                149,
                257,
                179,
                311,
                126,
                54,
                5,
                93,
                190,
                330,
                157,
                11,
                246,
                27,
                0,
                348,
                302,
                147,
                364,
                264,
                196,
                337,
                120,
                236,
                172,
                198,
                192,
                163,
                360,
                154,
                327,
                303,
                164,
                100,
                40,
                216,
                353,
                256,
                181,
                363,
                340,
                306,
                141,
                20,
                282,
                362,
                285,
                258,
                81,
                161,
                43,
                98,
                136,
                148,
                103,
                333,
                352
              ],
              "nuisance_validation_trials": [
                229,
                36,
                259,
                16,
                77,
                155,
                28,
                187,
                349,
                261,
                87,
                323,
                69,
                184,
                325,
                265,
                91,
                1,
                370,
                41,
                14,
                18,
                350,
                231,
                211,
                166,
                64,
                324,
                173,
                51,
                101,
                176,
                151,
                177,
                160
              ],
              "selection_train_trials": [
                287,
                364,
                120,
                327,
                353,
                54,
                284,
                85,
                340,
                110,
                179,
                210,
                139,
                96,
                152,
                19,
                122,
                174,
                352,
                148,
                190,
                217,
                330,
                181,
                243,
                132,
                33,
                81,
                256,
                361,
                257,
                172,
                312,
                169,
                362,
                66,
                266,
                27,
                25,
                136,
                145,
                5,
                224,
                11,
                117,
                289,
                282,
                103,
                17,
                164,
                20,
                43,
                220,
                299,
                40,
                348,
                338,
                58,
                213,
                170,
                67,
                346,
                93,
                24,
                260,
                0,
                10,
                98,
                84,
                280,
                157,
                15,
                321,
                127,
                175,
                203,
                80,
                218,
                351,
                246,
                316,
                337,
                134,
                202,
                216,
                149,
                264,
                147,
                221,
                274,
                88,
                258,
                59,
                194,
                236,
                197,
                201,
                360,
                365,
                198,
                233,
                273,
                363,
                13,
                275,
                300,
                309,
                333,
                285,
                336,
                192,
                303
              ],
              "selection_validation_trials": [
                372,
                140,
                100,
                209,
                156,
                104,
                222,
                82,
                311,
                78,
                358,
                302,
                29,
                344,
                345,
                141,
                163,
                126,
                306,
                320,
                154,
                343,
                61,
                334,
                161,
                105,
                196,
                315
              ],
              "context_alpha": 0.1,
              "residualizer_alpha": 10000.0
            },
            {
              "fold": 1,
              "nuisance_train_trials": [
                300,
                344,
                88,
                334,
                229,
                210,
                220,
                213,
                36,
                217,
                346,
                259,
                16,
                59,
                197,
                127,
                280,
                221,
                145,
                312,
                77,
                218,
                122,
                19,
                140,
                80,
                155,
                25,
                28,
                187,
                349,
                261,
                87,
                134,
                323,
                275,
                69,
                184,
                325,
                266,
                105,
                110,
                265,
                33,
                91,
                203,
                175,
                174,
                274,
                1,
                194,
                370,
                243,
                299,
                41,
                14,
                152,
                67,
                29,
                82,
                18,
                202,
                222,
                320,
                351,
                372,
                117,
                84,
                343,
                104,
                336,
                17,
                287,
                15,
                321,
                260,
                66,
                315,
                170,
                284,
                289,
                169,
                316,
                358,
                233,
                13,
                338,
                10,
                149,
                257,
                350,
                231,
                311,
                126,
                54,
                5,
                93,
                190,
                211,
                330,
                11,
                246,
                27,
                0,
                166,
                302,
                147,
                264,
                64,
                324,
                173,
                120,
                172,
                198,
                163,
                360,
                154,
                51,
                327,
                101,
                164,
                100,
                216,
                353,
                256,
                176,
                363,
                340,
                141,
                20,
                285,
                151,
                258,
                81,
                177,
                136,
                160,
                148,
                103,
                333
              ],
              "nuisance_validation_trials": [
                96,
                24,
                224,
                365,
                139,
                58,
                361,
                78,
                201,
                209,
                345,
                309,
                132,
                156,
                85,
                61,
                273,
                179,
                157,
                348,
                364,
                196,
                337,
                236,
                192,
                303,
                40,
                181,
                306,
                282,
                362,
                161,
                43,
                98,
                352
              ],
              "selection_train_trials": [
                148,
                141,
                84,
                120,
                312,
                284,
                67,
                285,
                266,
                194,
                149,
                323,
                80,
                147,
                170,
                360,
                103,
                11,
                321,
                172,
                334,
                324,
                104,
                15,
                176,
                16,
                91,
                370,
                19,
                17,
                173,
                36,
                187,
                59,
                275,
                184,
                222,
                28,
                265,
                302,
                299,
                340,
                213,
                315,
                164,
                174,
                105,
                350,
                54,
                202,
                261,
                343,
                349,
                69,
                260,
                66,
                211,
                217,
                259,
                229,
                333,
                320,
                81,
                363,
                140,
                353,
                274,
                5,
                289,
                117,
                33,
                122,
                110,
                344,
                221,
                160,
                154,
                87,
                14,
                136,
                25,
                51,
                166,
                27,
                93,
                169,
                20,
                246,
                127,
                330,
                218,
                243,
                77,
                10,
                198,
                152,
                280,
                372,
                100,
                190,
                163,
                338,
                151,
                41,
                0,
                316,
                101,
                258,
                256,
                220,
                177,
                257
              ],
              "selection_validation_trials": [
                29,
                1,
                325,
                155,
                197,
                358,
                64,
                336,
                287,
                216,
                233,
                13,
                203,
                346,
                351,
                145,
                126,
                231,
                300,
                175,
                264,
                18,
                210,
                311,
                88,
                134,
                82,
                327
              ],
              "context_alpha": 0.1,
              "residualizer_alpha": 10000.0
            },
            {
              "fold": 2,
              "nuisance_train_trials": [
                300,
                344,
                88,
                96,
                24,
                334,
                229,
                210,
                213,
                36,
                217,
                224,
                259,
                365,
                139,
                16,
                127,
                280,
                221,
                145,
                312,
                77,
                218,
                122,
                80,
                155,
                28,
                187,
                349,
                58,
                261,
                87,
                134,
                323,
                275,
                361,
                69,
                184,
                325,
                78,
                266,
                105,
                110,
                265,
                33,
                91,
                203,
                175,
                1,
                194,
                370,
                299,
                41,
                14,
                201,
                152,
                29,
                82,
                18,
                202,
                209,
                222,
                345,
                320,
                351,
                84,
                309,
                343,
                104,
                336,
                17,
                15,
                66,
                132,
                156,
                170,
                289,
                85,
                358,
                61,
                13,
                273,
                338,
                149,
                257,
                179,
                350,
                231,
                311,
                126,
                54,
                5,
                190,
                211,
                157,
                11,
                166,
                348,
                147,
                364,
                64,
                324,
                173,
                196,
                337,
                120,
                236,
                172,
                192,
                360,
                154,
                51,
                327,
                101,
                303,
                164,
                100,
                40,
                216,
                256,
                181,
                176,
                363,
                306,
                141,
                282,
                362,
                285,
                151,
                258,
                81,
                177,
                161,
                43,
                98,
                136,
                160,
                148,
                333,
                352
              ],
              "nuisance_validation_trials": [
                220,
                346,
                59,
                197,
                19,
                140,
                25,
                174,
                274,
                243,
                67,
                372,
                117,
                287,
                321,
                260,
                315,
                284,
                169,
                316,
                233,
                10,
                93,
                330,
                246,
                27,
                0,
                302,
                264,
                198,
                163,
                353,
                340,
                20,
                103
              ],
              "selection_train_trials": [
                327,
                358,
                61,
                28,
                120,
                236,
                211,
                151,
                43,
                33,
                176,
                29,
                24,
                149,
                194,
                173,
                69,
                172,
                224,
                352,
                177,
                127,
                324,
                187,
                222,
                196,
                147,
                110,
                300,
                285,
                370,
                312,
                152,
                41,
                126,
                64,
                101,
                311,
                258,
                325,
                122,
                157,
                80,
                17,
                201,
                259,
                363,
                361,
                16,
                202,
                40,
                54,
                275,
                156,
                265,
                91,
                134,
                78,
                334,
                66,
                309,
                273,
                257,
                164,
                166,
                348,
                266,
                77,
                36,
                51,
                175,
                280,
                5,
                217,
                203,
                216,
                1,
                18,
                14,
                100,
                350,
                289,
                218,
                190,
                338,
                261,
                364,
                81,
                344,
                170,
                13,
                345,
                105,
                154,
                139,
                148,
                336,
                85,
                337,
                213,
                132,
                141,
                11,
                145,
                229,
                58,
                360,
                104,
                365,
                160,
                210,
                362
              ],
              "selection_validation_trials": [
                15,
                84,
                82,
                320,
                299,
                184,
                136,
                333,
                343,
                209,
                96,
                87,
                231,
                161,
                221,
                192,
                181,
                349,
                98,
                256,
                282,
                88,
                179,
                155,
                306,
                323,
                303,
                351
              ],
              "context_alpha": 100.0,
              "residualizer_alpha": 1000.0
            },
            {
              "fold": 3,
              "nuisance_train_trials": [
                300,
                88,
                96,
                24,
                334,
                229,
                210,
                220,
                36,
                224,
                346,
                259,
                365,
                139,
                16,
                59,
                197,
                280,
                145,
                312,
                77,
                218,
                122,
                19,
                140,
                80,
                155,
                25,
                28,
                187,
                349,
                58,
                261,
                87,
                323,
                275,
                361,
                69,
                184,
                325,
                78,
                105,
                110,
                265,
                33,
                91,
                175,
                174,
                274,
                1,
                194,
                370,
                243,
                41,
                14,
                201,
                152,
                67,
                18,
                209,
                345,
                351,
                372,
                117,
                309,
                343,
                104,
                336,
                287,
                15,
                321,
                260,
                132,
                315,
                156,
                170,
                284,
                169,
                85,
                316,
                61,
                233,
                13,
                273,
                10,
                257,
                179,
                350,
                231,
                311,
                5,
                93,
                190,
                211,
                330,
                157,
                246,
                27,
                0,
                166,
                348,
                302,
                364,
                264,
                64,
                324,
                173,
                196,
                337,
                120,
                236,
                172,
                198,
                192,
                163,
                154,
                51,
                101,
                303,
                164,
                100,
                40,
                353,
                256,
                181,
                176,
                340,
                306,
                20,
                282,
                362,
                285,
                151,
                177,
                161,
                43,
                98,
                160,
                103,
                352
              ],
              "nuisance_validation_trials": [
                344,
                213,
                217,
                127,
                221,
                134,
                266,
                203,
                299,
                29,
                82,
                202,
                222,
                320,
                84,
                17,
                66,
                289,
                358,
                338,
                149,
                126,
                54,
                11,
                147,
                360,
                327,
                216,
                363,
                141,
                258,
                81,
                136,
                148,
                333
              ],
              "selection_train_trials": [
                351,
                280,
                246,
                196,
                220,
                177,
                315,
                190,
                27,
                233,
                265,
                209,
                40,
                201,
                211,
                85,
                303,
                160,
                365,
                243,
                88,
                361,
                20,
                18,
                285,
                349,
                224,
                336,
                348,
                300,
                321,
                80,
                256,
                179,
                41,
                100,
                311,
                103,
                96,
                302,
                173,
                273,
                364,
                187,
                78,
                25,
                323,
                370,
                346,
                172,
                61,
                15,
                120,
                105,
                312,
                350,
                194,
                67,
                197,
                337,
                33,
                104,
                13,
                164,
                282,
                340,
                87,
                210,
                334,
                174,
                157,
                175,
                36,
                145,
                343,
                151,
                110,
                101,
                43,
                330,
                275,
                58,
                181,
                372,
                260,
                122,
                93,
                0,
                170,
                184,
                352,
                236,
                309,
                261,
                152,
                316,
                306,
                218,
                77,
                10,
                98,
                284,
                1,
                155,
                362,
                14,
                64,
                91,
                28,
                274,
                156,
                231
              ],
              "selection_validation_trials": [
                163,
                259,
                198,
                192,
                229,
                69,
                24,
                325,
                139,
                353,
                51,
                345,
                154,
                59,
                176,
                16,
                264,
                169,
                257,
                19,
                132,
                140,
                324,
                166,
                161,
                5,
                117,
                287
              ],
              "context_alpha": 0.1,
              "residualizer_alpha": 10000.0
            },
            {
              "fold": 4,
              "nuisance_train_trials": [
                344,
                96,
                24,
                229,
                220,
                213,
                36,
                217,
                224,
                346,
                259,
                365,
                139,
                16,
                59,
                197,
                127,
                221,
                77,
                19,
                140,
                155,
                25,
                28,
                187,
                349,
                58,
                261,
                87,
                134,
                323,
                361,
                69,
                184,
                325,
                78,
                266,
                265,
                91,
                203,
                174,
                274,
                1,
                370,
                243,
                299,
                41,
                14,
                201,
                67,
                29,
                82,
                18,
                202,
                209,
                222,
                345,
                320,
                372,
                117,
                84,
                309,
                17,
                287,
                321,
                260,
                66,
                132,
                315,
                156,
                284,
                289,
                169,
                85,
                316,
                358,
                61,
                233,
                273,
                338,
                10,
                149,
                179,
                350,
                231,
                126,
                54,
                93,
                211,
                330,
                157,
                11,
                246,
                27,
                0,
                166,
                348,
                302,
                147,
                364,
                264,
                64,
                324,
                173,
                196,
                337,
                236,
                198,
                192,
                163,
                360,
                51,
                327,
                101,
                303,
                40,
                216,
                353,
                181,
                176,
                363,
                340,
                306,
                141,
                20,
                282,
                362,
                151,
                258,
                81,
                177,
                161,
                43,
                98,
                136,
                160,
                148,
                103,
                333,
                352
              ],
              "nuisance_validation_trials": [
                300,
                88,
                334,
                210,
                280,
                145,
                312,
                218,
                122,
                80,
                275,
                105,
                110,
                33,
                175,
                194,
                152,
                351,
                343,
                104,
                336,
                15,
                170,
                13,
                257,
                311,
                5,
                190,
                120,
                172,
                154,
                164,
                100,
                256,
                285
              ],
              "selection_train_trials": [
                361,
                54,
                177,
                221,
                372,
                20,
                157,
                136,
                17,
                196,
                151,
                233,
                160,
                362,
                203,
                231,
                344,
                43,
                365,
                155,
                147,
                61,
                51,
                101,
                134,
                84,
                174,
                132,
                91,
                18,
                246,
                127,
                337,
                81,
                16,
                370,
                261,
                41,
                363,
                82,
                148,
                209,
                264,
                284,
                220,
                140,
                24,
                258,
                66,
                156,
                181,
                176,
                117,
                85,
                36,
                352,
                353,
                299,
                321,
                78,
                25,
                58,
                346,
                259,
                229,
                320,
                289,
                179,
                59,
                330,
                324,
                323,
                213,
                260,
                163,
                173,
                287,
                29,
                340,
                224,
                302,
                349,
                333,
                345,
                161,
                282,
                93,
                98,
                202,
                265,
                77,
                315,
                325,
                1,
                169,
                364,
                28,
                338,
                10,
                274,
                348,
                27,
                187,
                0,
                316,
                192,
                243,
                201,
                236,
                139,
                211,
                216
              ],
              "selection_validation_trials": [
                360,
                69,
                126,
                149,
                166,
                273,
                198,
                14,
                11,
                327,
                64,
                184,
                222,
                306,
                303,
                40,
                266,
                197,
                103,
                141,
                67,
                217,
                19,
                350,
                96,
                309,
                87,
                358
              ],
              "context_alpha": 0.1,
              "residualizer_alpha": 10000.0
            }
          ],
          "train_x_sha256": "c4af8a798523301de66618c6fa24aaf6273df82ead7c57939ebc2efc8eac99db",
          "train_y_sha256": "2492247100d019799f2fa5e5d8b108a6852883390c14aed7d86485959007012c",
          "train_context_prediction_sha256": "e0a0d51b5de5c8179a88c3d3afb0207240495f06c1a984d164c51a14b6609847",
          "train_neural_prediction_sha256": "62d5f2b646157e9df04fff99987f09f8f9b0a2877f0b3be84539451f811e716e",
          "condition_coverage_rule": "max(ceil(0.20*n), n_conditions) when stratifiable"
        }
      ],
      "learner": "linear",
      "outer_training_trials": [
        269,
        300,
        344,
        88,
        90,
        96,
        24,
        334,
        229,
        210,
        304,
        220,
        213,
        36,
        95,
        2,
        217,
        206,
        224,
        92,
        346,
        46,
        259,
        365,
        251,
        139,
        16,
        59,
        197,
        127,
        280,
        221,
        146,
        145,
        312,
        97,
        77,
        218,
        122,
        19,
        140,
        80,
        178,
        155,
        25,
        28,
        187,
        349,
        215,
        185,
        326,
        58,
        371,
        124,
        130,
        261,
        87,
        56,
        134,
        323,
        275,
        52,
        361,
        69,
        184,
        114,
        325,
        78,
        241,
        266,
        105,
        60,
        50,
        110,
        265,
        33,
        91,
        203,
        175,
        174,
        274,
        1,
        194,
        370,
        243,
        299,
        41,
        189,
        14,
        65,
        201,
        152,
        67,
        29,
        228,
        82,
        38,
        18,
        202,
        209,
        222,
        368,
        345,
        320,
        351,
        68,
        372,
        117,
        84,
        309,
        343,
        167,
        104,
        158,
        39,
        336,
        322,
        17,
        287,
        15,
        321,
        153,
        260,
        66,
        31,
        283,
        132,
        315,
        298,
        156,
        26,
        170,
        284,
        289,
        169,
        85,
        316,
        358,
        61,
        233,
        13,
        273,
        329,
        338,
        171,
        10,
        301,
        195,
        149,
        257,
        293,
        179,
        350,
        231,
        311,
        23,
        126,
        54,
        5,
        93,
        232,
        190,
        211,
        219,
        330,
        157,
        42,
        204,
        11,
        205,
        254,
        277,
        246,
        27,
        0,
        21,
        34,
        296,
        281,
        245,
        244,
        248,
        166,
        263,
        341,
        348,
        302,
        307,
        144,
        147,
        364,
        240,
        357,
        264,
        64,
        45,
        324,
        162,
        173,
        196,
        223,
        337,
        120,
        236,
        172,
        8,
        198,
        6,
        270,
        192,
        163,
        360,
        154,
        51,
        327,
        101,
        303,
        121,
        319,
        164,
        100,
        40,
        294,
        193,
        83,
        249,
        216,
        353,
        256,
        181,
        176,
        363,
        340,
        306,
        141,
        20,
        282,
        362,
        86,
        44,
        285,
        151,
        258,
        35,
        81,
        177,
        129,
        133,
        161,
        43,
        98,
        136,
        160,
        148,
        103,
        106,
        150,
        37,
        333,
        317,
        352,
        208
      ],
      "outer_test_trials": [
        182,
        191,
        278,
        119,
        225,
        214,
        250,
        238,
        366,
        108,
        9,
        237,
        73,
        74,
        186,
        75,
        271,
        22,
        367,
        199,
        268,
        47,
        55,
        297,
        168,
        212,
        359,
        7,
        279,
        262,
        242,
        113,
        308,
        252,
        62,
        369,
        207,
        94,
        286,
        276,
        165,
        142,
        4,
        335,
        72,
        76,
        183,
        235,
        131,
        234,
        318,
        354,
        116,
        48,
        255,
        374,
        89,
        200,
        310,
        305,
        118,
        111,
        70,
        313,
        272,
        188,
        102,
        314,
        137,
        247,
        328,
        53,
        292,
        226,
        332,
        159,
        180,
        49,
        227,
        138,
        373,
        295,
        230,
        30,
        99,
        128,
        115,
        107,
        239,
        290,
        32,
        123,
        3,
        291,
        267,
        63,
        71,
        143,
        112,
        288,
        135,
        355,
        125,
        109,
        356,
        79,
        342,
        331,
        253,
        12,
        57,
        339,
        347
      ]
    }
  ]
}
```
