## Supplementary material for "Motor cortical signals predict finger velocity beyond task geometry": Source data and analysis code: 533f86b1247e7a08.json

```
{
  "job": {
    "id": "533f86b1247e7a08",
    "config": {
      "dataset": "LINK",
      "group": "confirmation",
      "model": "linear",
      "seed": 20260726,
      "context_mode": "geometry_tensor",
      "file": "sub-Monkey-N_ses-20220902_ecephys.nwb",
      "signal": "SpikingBandPower",
      "date": "2022-09-02",
      "task": "CO"
    },
    "bootstrap": 500,
    "permutations": 0,
    "references": [
      {
        "table": "confirmation_analysis/link_confirmation_metrics.csv",
        "row": 33
      }
    ]
  },
  "code_sha256": "f521cbb9b7859ea5fefbac7eda12229d833abbeed7b51b6263a70b840a98c21f",
  "elapsed_seconds": 20.89547925000079,
  "metrics": {
    "context_r2": 0.6061296666831595,
    "exact_r2": 0.623473300019936,
    "exact_gain": 0.017343632380071347,
    "replacement_gain": -0.011692543640989993,
    "self_replacement_max_abs_error": 0.0,
    "context_mse": 0.0001241909028519857,
    "exact_mse": 0.0001187222973221161,
    "replacement_mse": 0.00012787766854282403,
    "context_rmse": 0.011144097220142406,
    "exact_rmse": 0.010895976198676102,
    "replacement_rmse": 0.01130830086895569,
    "normalized_context_rmse": 0.6275908791484034,
    "normalized_exact_rmse": 0.6136176979277851,
    "mse_reduction_percent": 4.403386563979852,
    "component_context_rmse": [
      0.011971358115174358,
      0.010250287341446599
    ],
    "component_exact_rmse": [
      0.011847332559961015,
      0.00985318759883925
    ],
    "component_replacement_rmse": [
      0.012133304987606224,
      0.010418169088826399
    ],
    "component_exact_gain": [
      0.008715544394695948,
      0.02737035322015656
    ],
    "exact_gain_ci_low": 0.011291537863007205,
    "exact_gain_ci_high": 0.0240136107559523,
    "train_trials": 262,
    "test_trials": 113,
    "final_context_alpha": 0.1,
    "final_residualizer_alpha": 10.0,
    "innovation_alpha": 10000.0,
    "crossfit_folds": 5,
    "eligible_sources_min": 9,
    "eligible_sources_median": 15.0,
    "source_reuse_max": 3,
    "source_reuse_median_nonzero": 1.0,
    "replacement_distance_mean": 0.01762443786209509,
    "replacement_distance_median": 0.002946739206743521,
    "replacement_penalty_distance_spearman": 8.733842421789535e-05,
    "permutation_gain_mean": null,
    "permutation_gain_low": null,
    "permutation_gain_high": null,
    "permutation_gains": [],
    "train_indices": [
      87,
      357,
      248,
      285,
      339,
      153,
      348,
      70,
      358,
      243,
      100,
      95,
      303,
      340,
      173,
      275,
      374,
      134,
      42,
      343,
      336,
      132,
      292,
      136,
      244,
      253,
      27,
      216,
      26,
      109,
      278,
      329,
      287,
      349,
      193,
      144,
      234,
      241,
      184,
      190,
      3,
      288,
      108,
      204,
      239,
      41,
      177,
      209,
      74,
      270,
      307,
      75,
      203,
      282,
      330,
      236,
      245,
      101,
      114,
      227,
      257,
      295,
      360,
      28,
      337,
      240,
      212,
      328,
      230,
      10,
      210,
      289,
      373,
      260,
      77,
      142,
      238,
      64,
      154,
      271,
      254,
      335,
      20,
      110,
      221,
      56,
      21,
      44,
      5,
      157,
      8,
      76,
      150,
      79,
      141,
      189,
      273,
      331,
      51,
      208,
      291,
      57,
      65,
      222,
      196,
      237,
      192,
      152,
      262,
      94,
      258,
      283,
      191,
      268,
      116,
      300,
      125,
      78,
      249,
      198,
      259,
      80,
      176,
      186,
      90,
      194,
      280,
      266,
      165,
      39,
      247,
      68,
      93,
      206,
      231,
      272,
      359,
      129,
      69,
      33,
      16,
      232,
      205,
      371,
      15,
      49,
      58,
      351,
      145,
      172,
      214,
      168,
      338,
      91,
      215,
      156,
      126,
      135,
      369,
      211,
      47,
      18,
      267,
      242,
      149,
      361,
      290,
      185,
      220,
      197,
      89,
      14,
      364,
      102,
      121,
      120,
      85,
      143,
      318,
      334,
      53,
      333,
      13,
      81,
      34,
      370,
      311,
      111,
      213,
      179,
      170,
      181,
      122,
      25,
      50,
      316,
      174,
      72,
      164,
      128,
      323,
      62,
      159,
      342,
      224,
      309,
      43,
      61,
      350,
      6,
      29,
      4,
      363,
      286,
      22,
      217,
      140,
      314,
      73,
      66,
      31,
      2,
      59,
      115,
      52,
      123,
      345,
      67,
      7,
      226,
      32,
      199,
      313,
      24,
      160,
      113,
      48,
      367,
      306,
      276,
      60,
      265,
      71,
      225,
      138,
      264,
      325,
      319,
      269,
      83,
      344,
      155,
      263,
      294,
      201,
      30,
      86,
      137,
      218,
      326,
      105,
      169
    ],
    "test_indices": [
      251,
      315,
      368,
      118,
      188,
      346,
      277,
      327,
      261,
      35,
      112,
      366,
      133,
      200,
      274,
      297,
      355,
      130,
      305,
      304,
      104,
      106,
      175,
      298,
      99,
      256,
      235,
      250,
      228,
      372,
      92,
      55,
      131,
      296,
      40,
      171,
      103,
      321,
      301,
      308,
      139,
      312,
      45,
      146,
      229,
      46,
      1,
      352,
      202,
      151,
      117,
      147,
      11,
      127,
      162,
      180,
      161,
      332,
      167,
      317,
      281,
      0,
      107,
      166,
      347,
      124,
      54,
      37,
      299,
      23,
      187,
      119,
      302,
      279,
      82,
      97,
      38,
      207,
      98,
      252,
      255,
      219,
      322,
      354,
      17,
      223,
      84,
      195,
      320,
      19,
      341,
      293,
      324,
      36,
      365,
      178,
      362,
      12,
      353,
      96,
      310,
      88,
      63,
      246,
      163,
      233,
      284,
      182,
      9,
      148,
      158,
      356,
      183
    ],
    "replacement_sources": [
      187,
      161,
      322,
      148,
      202,
      162,
      187,
      97,
      233,
      261,
      36,
      298,
      45,
      256,
      36,
      151,
      251,
      88,
      279,
      308,
      106,
      104,
      171,
      366,
      279,
      228,
      19,
      202,
      256,
      82,
      284,
      365,
      301,
      362,
      96,
      175,
      147,
      9,
      219,
      304,
      353,
      368,
      133,
      0,
      147,
      324,
      147,
      92,
      188,
      297,
      255,
      103,
      341,
      63,
      346,
      308,
      315,
      296,
      195,
      17,
      299,
      146,
      133,
      180,
      163,
      356,
      38,
      293,
      281,
      19,
      251,
      183,
      354,
      305,
      84,
      327,
      12,
      341,
      54,
      320,
      117,
      301,
      368,
      302,
      317,
      45,
      82,
      167,
      310,
      23,
      11,
      37,
      46,
      274,
      55,
      38,
      296,
      38,
      139,
      246,
      320,
      284,
      281,
      96,
      347,
      321,
      88,
      352,
      321,
      118,
      200,
      124,
      119
    ],
    "fold_scopes": [
      {
        "fold": 0,
        "nuisance_train_trials": [
          87,
          357,
          248,
          285,
          339,
          348,
          70,
          358,
          243,
          100,
          95,
          303,
          173,
          275,
          374,
          42,
          336,
          132,
          136,
          244,
          253,
          216,
          26,
          109,
          278,
          329,
          287,
          349,
          193,
          241,
          184,
          190,
          3,
          288,
          204,
          177,
          209,
          74,
          270,
          307,
          75,
          203,
          282,
          236,
          101,
          114,
          227,
          295,
          360,
          28,
          337,
          240,
          212,
          328,
          10,
          210,
          289,
          373,
          260,
          77,
          142,
          238,
          154,
          271,
          335,
          20,
          110,
          221,
          56,
          44,
          5,
          76,
          150,
          189,
          331,
          208,
          291,
          57,
          65,
          237,
          262,
          94,
          283,
          191,
          116,
          300,
          125,
          78,
          259,
          176,
          186,
          90,
          194,
          280,
          266,
          165,
          39,
          247,
          68,
          206,
          231,
          272,
          359,
          69,
          33,
          16,
          232,
          371,
          15,
          49,
          351,
          145,
          172,
          214,
          168,
          338,
          215,
          156,
          126,
          135,
          369,
          211,
          47,
          18,
          242,
          149,
          361,
          290,
          220,
          89,
          14,
          364,
          102,
          121,
          120,
          85,
          143,
          318,
          334,
          53,
          333,
          34,
          370,
          311,
          213,
          179,
          170,
          181,
          122,
          25,
          50,
          316,
          174,
          72,
          323,
          62,
          159,
          342,
          224,
          309,
          43,
          61,
          6,
          29,
          4,
          363,
          286,
          22,
          217,
          140,
          73,
          66,
          31,
          2,
          59,
          115,
          52,
          123,
          345,
          67,
          226,
          32,
          199,
          313,
          24,
          160,
          113,
          48,
          367,
          306,
          276,
          60,
          265,
          71,
          225,
          138,
          264,
          325,
          319,
          269,
          344,
          263,
          294,
          30,
          86,
          137,
          326,
          105,
          169
        ],
        "nuisance_validation_trials": [
          153,
          340,
          134,
          343,
          292,
          27,
          144,
          234,
          108,
          239,
          41,
          330,
          245,
          257,
          230,
          64,
          254,
          21,
          157,
          8,
          79,
          141,
          273,
          51,
          222,
          196,
          192,
          152,
          258,
          268,
          249,
          198,
          80,
          93,
          129,
          205,
          58,
          91,
          267,
          185,
          197,
          13,
          81,
          111,
          164,
          128,
          350,
          314,
          7,
          83,
          155,
          201,
          218
        ],
        "selection_train_trials": [
          307,
          138,
          210,
          214,
          94,
          176,
          29,
          30,
          370,
          170,
          300,
          231,
          67,
          329,
          62,
          59,
          123,
          374,
          212,
          115,
          364,
          333,
          336,
          71,
          349,
          359,
          269,
          294,
          3,
          16,
          335,
          39,
          122,
          265,
          286,
          191,
          208,
          31,
          116,
          44,
          199,
          24,
          253,
          74,
          204,
          259,
          18,
          211,
          206,
          186,
          283,
          266,
          309,
          72,
          15,
          227,
          194,
          224,
          213,
          149,
          288,
          90,
          217,
          344,
          56,
          342,
          313,
          289,
          318,
          159,
          215,
          145,
          363,
          101,
          75,
          264,
          339,
          126,
          285,
          85,
          323,
          290,
          334,
          160,
          102,
          113,
          193,
          373,
          135,
          5,
          125,
          237,
          136,
          184,
          278,
          2,
          220,
          57,
          303,
          325,
          66,
          109,
          154,
          216,
          49,
          282,
          240,
          247,
          244,
          73,
          369,
          271,
          132,
          68,
          351,
          110,
          263,
          291,
          95,
          165,
          42,
          248,
          43,
          189,
          319,
          348,
          287,
          26,
          367,
          306,
          168,
          34,
          260,
          76,
          328,
          338,
          276,
          25,
          22,
          311,
          225,
          272,
          143,
          179,
          77,
          78,
          361,
          209,
          241,
          120,
          242,
          172,
          140,
          142,
          48,
          190,
          275,
          20,
          87,
          331,
          169,
          236,
          316,
          14,
          150,
          232,
          360
        ],
        "selection_validation_trials": [
          6,
          86,
          295,
          270,
          357,
          69,
          326,
          358,
          4,
          105,
          243,
          345,
          280,
          226,
          137,
          221,
          50,
          121,
          60,
          70,
          371,
          262,
          203,
          53,
          47,
          337,
          174,
          32,
          100,
          65,
          156,
          10,
          114,
          52,
          61,
          33,
          28,
          89,
          181,
          177,
          173,
          238
        ],
        "context_alpha": 100.0,
        "residualizer_alpha": 1000.0
      },
      {
        "fold": 1,
        "nuisance_train_trials": [
          87,
          357,
          248,
          285,
          153,
          348,
          70,
          358,
          243,
          100,
          303,
          340,
          173,
          275,
          374,
          134,
          42,
          343,
          336,
          132,
          292,
          136,
          253,
          27,
          216,
          109,
          278,
          329,
          287,
          349,
          193,
          144,
          234,
          184,
          3,
          108,
          239,
          41,
          177,
          209,
          74,
          270,
          307,
          203,
          282,
          330,
          245,
          101,
          114,
          227,
          257,
          295,
          360,
          28,
          337,
          240,
          212,
          328,
          230,
          10,
          210,
          289,
          373,
          142,
          238,
          64,
          154,
          254,
          335,
          110,
          56,
          21,
          44,
          5,
          157,
          8,
          150,
          79,
          141,
          189,
          273,
          331,
          51,
          208,
          57,
          65,
          222,
          196,
          237,
          192,
          152,
          262,
          94,
          258,
          191,
          268,
          78,
          249,
          198,
          80,
          176,
          186,
          90,
          194,
          280,
          165,
          68,
          93,
          206,
          272,
          129,
          69,
          33,
          16,
          205,
          371,
          15,
          58,
          351,
          145,
          172,
          214,
          168,
          338,
          91,
          215,
          126,
          135,
          369,
          211,
          18,
          267,
          149,
          361,
          290,
          185,
          220,
          197,
          89,
          14,
          364,
          102,
          85,
          318,
          334,
          53,
          333,
          13,
          81,
          311,
          111,
          179,
          170,
          122,
          25,
          164,
          128,
          323,
          62,
          159,
          342,
          224,
          309,
          43,
          61,
          350,
          29,
          4,
          363,
          286,
          22,
          217,
          140,
          314,
          73,
          66,
          31,
          2,
          59,
          115,
          52,
          67,
          7,
          32,
          199,
          24,
          113,
          48,
          367,
          306,
          276,
          60,
          265,
          71,
          225,
          138,
          264,
          325,
          269,
          83,
          155,
          294,
          201,
          30,
          86,
          218,
          326,
          105,
          169
        ],
        "nuisance_validation_trials": [
          339,
          95,
          244,
          26,
          241,
          190,
          288,
          204,
          75,
          236,
          260,
          77,
          271,
          20,
          221,
          76,
          291,
          283,
          116,
          300,
          125,
          259,
          266,
          39,
          247,
          231,
          359,
          232,
          49,
          156,
          47,
          242,
          121,
          120,
          143,
          34,
          370,
          213,
          181,
          50,
          316,
          174,
          72,
          6,
          123,
          345,
          226,
          313,
          160,
          319,
          344,
          263,
          137
        ],
        "selection_train_trials": [
          22,
          126,
          337,
          94,
          25,
          189,
          86,
          154,
          110,
          334,
          343,
          262,
          225,
          32,
          150,
          314,
          333,
          369,
          373,
          89,
          165,
          290,
          224,
          65,
          278,
          56,
          60,
          62,
          311,
          102,
          152,
          80,
          248,
          208,
          340,
          270,
          7,
          15,
          91,
          360,
          136,
          135,
          113,
          81,
          348,
          276,
          28,
          69,
          59,
          328,
          51,
          186,
          268,
          197,
          253,
          173,
          129,
          13,
          142,
          108,
          2,
          264,
          194,
          286,
          31,
          220,
          185,
          53,
          272,
          245,
          138,
          234,
          176,
          18,
          265,
          78,
          5,
          257,
          132,
          292,
          4,
          267,
          206,
          149,
          105,
          79,
          217,
          209,
          306,
          122,
          67,
          350,
          177,
          74,
          27,
          21,
          73,
          230,
          41,
          363,
          196,
          303,
          358,
          240,
          29,
          61,
          307,
          342,
          287,
          338,
          33,
          349,
          294,
          140,
          237,
          168,
          273,
          215,
          87,
          128,
          211,
          16,
          351,
          201,
          153,
          364,
          295,
          282,
          238,
          115,
          214,
          44,
          68,
          71,
          323,
          239,
          164,
          193,
          109,
          66,
          90,
          326,
          134,
          285,
          254,
          203,
          159,
          374,
          198,
          227,
          170,
          280,
          141,
          367,
          145,
          191,
          42,
          212,
          83,
          179,
          114,
          14,
          216,
          101,
          210,
          275,
          184
        ],
        "selection_validation_trials": [
          157,
          3,
          169,
          155,
          172,
          192,
          330,
          309,
          100,
          336,
          199,
          335,
          329,
          58,
          205,
          222,
          10,
          93,
          249,
          64,
          357,
          8,
          30,
          85,
          243,
          43,
          361,
          371,
          111,
          144,
          48,
          269,
          331,
          70,
          218,
          318,
          325,
          289,
          57,
          258,
          52,
          24
        ],
        "context_alpha": 100.0,
        "residualizer_alpha": 1000.0
      },
      {
        "fold": 2,
        "nuisance_train_trials": [
          357,
          248,
          339,
          153,
          70,
          243,
          100,
          95,
          340,
          173,
          275,
          374,
          134,
          42,
          343,
          132,
          292,
          136,
          244,
          253,
          27,
          26,
          278,
          329,
          287,
          349,
          193,
          144,
          234,
          241,
          184,
          190,
          3,
          288,
          108,
          204,
          239,
          41,
          177,
          209,
          74,
          270,
          75,
          203,
          330,
          236,
          245,
          101,
          114,
          227,
          257,
          295,
          360,
          328,
          230,
          10,
          289,
          373,
          260,
          77,
          142,
          64,
          154,
          271,
          254,
          20,
          110,
          221,
          56,
          21,
          44,
          5,
          157,
          8,
          76,
          150,
          79,
          141,
          273,
          51,
          208,
          291,
          222,
          196,
          237,
          192,
          152,
          262,
          258,
          283,
          191,
          268,
          116,
          300,
          125,
          249,
          198,
          259,
          80,
          186,
          90,
          280,
          266,
          165,
          39,
          247,
          68,
          93,
          231,
          359,
          129,
          69,
          33,
          16,
          232,
          205,
          371,
          49,
          58,
          145,
          172,
          168,
          338,
          91,
          215,
          156,
          126,
          135,
          369,
          211,
          47,
          267,
          242,
          149,
          361,
          185,
          220,
          197,
          89,
          14,
          364,
          102,
          121,
          120,
          85,
          143,
          318,
          334,
          53,
          13,
          81,
          34,
          370,
          111,
          213,
          170,
          181,
          50,
          316,
          174,
          72,
          164,
          128,
          323,
          159,
          43,
          61,
          350,
          6,
          29,
          4,
          363,
          286,
          22,
          217,
          140,
          314,
          73,
          66,
          31,
          52,
          123,
          345,
          67,
          7,
          226,
          32,
          313,
          24,
          160,
          113,
          48,
          367,
          276,
          265,
          71,
          138,
          319,
          269,
          83,
          344,
          155,
          263,
          294,
          201,
          30,
          86,
          137,
          218,
          326
        ],
        "nuisance_validation_trials": [
          87,
          285,
          348,
          358,
          303,
          336,
          216,
          109,
          307,
          282,
          28,
          337,
          240,
          212,
          210,
          238,
          335,
          189,
          331,
          57,
          65,
          94,
          78,
          176,
          194,
          206,
          272,
          15,
          351,
          214,
          18,
          290,
          333,
          311,
          179,
          122,
          25,
          62,
          342,
          224,
          309,
          2,
          59,
          115,
          199,
          306,
          60,
          225,
          264,
          325,
          105,
          169
        ],
        "selection_train_trials": [
          343,
          227,
          39,
          316,
          344,
          100,
          288,
          222,
          196,
          44,
          259,
          34,
          313,
          53,
          71,
          32,
          30,
          275,
          359,
          95,
          134,
          168,
          66,
          50,
          73,
          43,
          260,
          300,
          294,
          137,
          181,
          221,
          5,
          111,
          116,
          172,
          49,
          13,
          26,
          247,
          319,
          244,
          3,
          201,
          267,
          77,
          83,
          364,
          70,
          4,
          157,
          334,
          79,
          318,
          143,
          237,
          186,
          48,
          360,
          262,
          266,
          328,
          141,
          257,
          340,
          363,
          10,
          150,
          280,
          101,
          153,
          123,
          102,
          76,
          129,
          283,
          128,
          152,
          80,
          132,
          292,
          197,
          369,
          149,
          243,
          220,
          209,
          51,
          52,
          239,
          22,
          230,
          47,
          114,
          14,
          142,
          126,
          248,
          295,
          242,
          136,
          232,
          165,
          110,
          270,
          245,
          192,
          258,
          177,
          193,
          329,
          89,
          33,
          72,
          113,
          174,
          249,
          370,
          215,
          145,
          217,
          263,
          144,
          271,
          213,
          203,
          125,
          273,
          154,
          287,
          323,
          74,
          91,
          20,
          345,
          191,
          241,
          330,
          56,
          265,
          160,
          338,
          173,
          42,
          357,
          278,
          90,
          253,
          276,
          170,
          86,
          231,
          218,
          7,
          226,
          108,
          234,
          208,
          326,
          16,
          164,
          204,
          185,
          140,
          21,
          121,
          81,
          211
        ],
        "selection_validation_trials": [
          314,
          236,
          61,
          254,
          85,
          339,
          75,
          120,
          67,
          198,
          29,
          373,
          371,
          190,
          6,
          361,
          349,
          31,
          289,
          93,
          138,
          159,
          291,
          27,
          58,
          41,
          286,
          24,
          69,
          135,
          268,
          205,
          269,
          367,
          350,
          68,
          184,
          64,
          8,
          374,
          156,
          155
        ],
        "context_alpha": 0.1,
        "residualizer_alpha": 1000.0
      },
      {
        "fold": 3,
        "nuisance_train_trials": [
          87,
          248,
          285,
          339,
          153,
          348,
          70,
          358,
          95,
          303,
          340,
          374,
          134,
          42,
          343,
          336,
          292,
          244,
          27,
          216,
          26,
          109,
          278,
          287,
          349,
          144,
          234,
          241,
          184,
          190,
          288,
          108,
          204,
          239,
          41,
          209,
          307,
          75,
          282,
          330,
          236,
          245,
          227,
          257,
          28,
          337,
          240,
          212,
          230,
          10,
          210,
          260,
          77,
          238,
          64,
          271,
          254,
          335,
          20,
          110,
          221,
          56,
          21,
          5,
          157,
          8,
          76,
          150,
          79,
          141,
          189,
          273,
          331,
          51,
          208,
          291,
          57,
          65,
          222,
          196,
          192,
          152,
          262,
          94,
          258,
          283,
          191,
          268,
          116,
          300,
          125,
          78,
          249,
          198,
          259,
          80,
          176,
          194,
          266,
          165,
          39,
          247,
          93,
          206,
          231,
          272,
          359,
          129,
          33,
          232,
          205,
          15,
          49,
          58,
          351,
          145,
          172,
          214,
          168,
          338,
          91,
          215,
          156,
          126,
          135,
          211,
          47,
          18,
          267,
          242,
          149,
          290,
          185,
          220,
          197,
          14,
          102,
          121,
          120,
          143,
          318,
          334,
          53,
          333,
          13,
          81,
          34,
          370,
          311,
          111,
          213,
          179,
          170,
          181,
          122,
          25,
          50,
          316,
          174,
          72,
          164,
          128,
          62,
          159,
          342,
          224,
          309,
          61,
          350,
          6,
          29,
          4,
          363,
          22,
          217,
          314,
          73,
          66,
          31,
          2,
          59,
          115,
          123,
          345,
          67,
          7,
          226,
          199,
          313,
          160,
          48,
          306,
          276,
          60,
          225,
          138,
          264,
          325,
          319,
          269,
          83,
          344,
          155,
          263,
          201,
          86,
          137,
          218,
          105,
          169
        ],
        "nuisance_validation_trials": [
          357,
          243,
          100,
          173,
          275,
          132,
          136,
          253,
          329,
          193,
          3,
          177,
          74,
          270,
          203,
          101,
          114,
          295,
          360,
          328,
          289,
          373,
          142,
          154,
          44,
          237,
          186,
          90,
          280,
          68,
          69,
          16,
          371,
          369,
          361,
          89,
          364,
          85,
          323,
          43,
          286,
          140,
          52,
          32,
          24,
          113,
          367,
          265,
          71,
          294,
          30,
          326
        ],
        "selection_train_trials": [
          214,
          20,
          48,
          232,
          76,
          262,
          224,
          218,
          351,
          77,
          8,
          137,
          225,
          62,
          316,
          338,
          197,
          189,
          65,
          350,
          25,
          157,
          185,
          87,
          290,
          287,
          268,
          78,
          67,
          168,
          156,
          143,
          266,
          199,
          337,
          231,
          345,
          283,
          220,
          2,
          374,
          123,
          116,
          282,
          14,
          249,
          264,
          94,
          60,
          53,
          49,
          115,
          75,
          206,
          344,
          4,
          121,
          138,
          135,
          333,
          144,
          57,
          111,
          213,
          272,
          359,
          64,
          318,
          110,
          343,
          50,
          181,
          342,
          221,
          238,
          291,
          176,
          314,
          209,
          254,
          216,
          6,
          190,
          80,
          174,
          73,
          263,
          134,
          309,
          363,
          125,
          102,
          330,
          31,
          109,
          244,
          169,
          242,
          205,
          120,
          61,
          192,
          145,
          56,
          278,
          230,
          307,
          241,
          288,
          41,
          240,
          212,
          248,
          358,
          191,
          72,
          165,
          198,
          15,
          47,
          196,
          267,
          217,
          59,
          164,
          13,
          79,
          108,
          334,
          300,
          325,
          150,
          21,
          348,
          306,
          83,
          331,
          340,
          33,
          155,
          159,
          285,
          215,
          276,
          29,
          91,
          227,
          70,
          122,
          260,
          226,
          259,
          313,
          311,
          172,
          271,
          222,
          152,
          184,
          26,
          170,
          126,
          5,
          303,
          149,
          349,
          81,
          179
        ],
        "selection_validation_trials": [
          335,
          51,
          95,
          269,
          339,
          204,
          86,
          141,
          22,
          10,
          319,
          28,
          245,
          105,
          236,
          129,
          239,
          234,
          39,
          18,
          247,
          128,
          257,
          66,
          273,
          42,
          153,
          201,
          211,
          7,
          208,
          160,
          27,
          34,
          336,
          194,
          258,
          292,
          370,
          58,
          93,
          210
        ],
        "context_alpha": 0.1,
        "residualizer_alpha": 1000.0
      },
      {
        "fold": 4,
        "nuisance_train_trials": [
          87,
          357,
          285,
          339,
          153,
          348,
          358,
          243,
          100,
          95,
          303,
          340,
          173,
          275,
          134,
          343,
          336,
          132,
          292,
          136,
          244,
          253,
          27,
          216,
          26,
          109,
          329,
          193,
          144,
          234,
          241,
          190,
          3,
          288,
          108,
          204,
          239,
          41,
          177,
          74,
          270,
          307,
          75,
          203,
          282,
          330,
          236,
          245,
          101,
          114,
          257,
          295,
          360,
          28,
          337,
          240,
          212,
          328,
          230,
          210,
          289,
          373,
          260,
          77,
          142,
          238,
          64,
          154,
          271,
          254,
          335,
          20,
          221,
          21,
          44,
          157,
          8,
          76,
          79,
          141,
          189,
          273,
          331,
          51,
          291,
          57,
          65,
          222,
          196,
          237,
          192,
          152,
          94,
          258,
          283,
          268,
          116,
          300,
          125,
          78,
          249,
          198,
          259,
          80,
          176,
          186,
          90,
          194,
          280,
          266,
          39,
          247,
          68,
          93,
          206,
          231,
          272,
          359,
          129,
          69,
          16,
          232,
          205,
          371,
          15,
          49,
          58,
          351,
          214,
          91,
          156,
          369,
          47,
          18,
          267,
          242,
          361,
          290,
          185,
          197,
          89,
          364,
          121,
          120,
          85,
          143,
          333,
          13,
          81,
          34,
          370,
          311,
          111,
          213,
          179,
          181,
          122,
          25,
          50,
          316,
          174,
          72,
          164,
          128,
          323,
          62,
          342,
          224,
          309,
          43,
          350,
          6,
          286,
          140,
          314,
          2,
          59,
          115,
          52,
          123,
          345,
          7,
          226,
          32,
          199,
          313,
          24,
          160,
          113,
          367,
          306,
          60,
          265,
          71,
          225,
          264,
          325,
          319,
          83,
          344,
          155,
          263,
          294,
          201,
          30,
          137,
          218,
          326,
          105,
          169
        ],
        "nuisance_validation_trials": [
          248,
          70,
          374,
          42,
          278,
          287,
          349,
          184,
          209,
          227,
          10,
          110,
          56,
          5,
          150,
          208,
          262,
          191,
          165,
          33,
          145,
          172,
          168,
          338,
          215,
          126,
          135,
          211,
          149,
          220,
          14,
          102,
          318,
          334,
          53,
          170,
          159,
          61,
          29,
          4,
          363,
          22,
          217,
          73,
          66,
          31,
          67,
          48,
          276,
          138,
          269,
          86
        ],
        "selection_train_trials": [
          240,
          83,
          176,
          177,
          285,
          89,
          189,
          156,
          243,
          196,
          212,
          333,
          230,
          128,
          232,
          3,
          361,
          80,
          32,
          289,
          13,
          290,
          123,
          300,
          206,
          370,
          249,
          169,
          266,
          204,
          51,
          129,
          326,
          105,
          52,
          113,
          198,
          39,
          115,
          154,
          174,
          272,
          260,
          120,
          164,
          90,
          18,
          331,
          213,
          373,
          254,
          225,
          239,
          224,
          181,
          339,
          179,
          64,
          140,
          335,
          76,
          109,
          68,
          360,
          132,
          280,
          231,
          194,
          271,
          340,
          265,
          218,
          258,
          74,
          15,
          325,
          193,
          185,
          275,
          303,
          316,
          323,
          291,
          6,
          259,
          222,
          344,
          350,
          288,
          16,
          116,
          153,
          343,
          264,
          345,
          160,
          93,
          307,
          241,
          367,
          59,
          108,
          41,
          136,
          319,
          94,
          87,
          69,
          72,
          197,
          270,
          199,
          65,
          311,
          100,
          79,
          226,
          25,
          328,
          337,
          283,
          24,
          157,
          314,
          268,
          190,
          358,
          8,
          2,
          21,
          152,
          95,
          57,
          253,
          221,
          121,
          313,
          81,
          286,
          27,
          122,
          44,
          244,
          75,
          237,
          263,
          214,
          47,
          236,
          257,
          134,
          141,
          91,
          351,
          330,
          60,
          342,
          101,
          292,
          173,
          43,
          282,
          77,
          111,
          245,
          26,
          210,
          85
        ],
        "selection_validation_trials": [
          295,
          125,
          294,
          205,
          238,
          71,
          58,
          242,
          50,
          201,
          137,
          357,
          34,
          267,
          359,
          144,
          203,
          192,
          186,
          329,
          364,
          371,
          336,
          273,
          155,
          143,
          309,
          78,
          62,
          234,
          369,
          306,
          142,
          114,
          20,
          28,
          247,
          216,
          7,
          30,
          49,
          348
        ],
        "context_alpha": 0.1,
        "residualizer_alpha": 10000.0
      }
    ]
  },
  "residual_selection_audit": [
    {
      "selection_mode": "pipeline_nested",
      "selection_seed": 20261027,
      "selected_alpha": 10000.0,
      "scores": {
        "0.1": [
          -0.10184308898465849,
          -0.17054276131891416,
          -0.05719375537841529
        ],
        "1.0": [
          -0.10168745036190066,
          -0.17033305082620234,
          -0.057068097316875746
        ],
        "10.0": [
          -0.10014489509207078,
          -0.16825535956438745,
          -0.05582337749169715
        ],
        "100.0": [
          -0.0859862031688826,
          -0.14924763552915063,
          -0.04445810581365707
        ],
        "1000.0": [
          -0.011447236229919127,
          -0.050314410899452905,
          0.013113956146426041
        ],
        "10000.0": [
          0.04076445077228702,
          0.02920871376444184,
          0.04210893406598856
        ],
        "100000.0": [
          0.010061958435364667,
          0.00827267685988279,
          0.009961973522056515
        ]
      },
      "folds": [
        {
          "fold": 0,
          "training_trials": [
            87,
            357,
            248,
            285,
            339,
            153,
            348,
            70,
            358,
            243,
            100,
            95,
            340,
            173,
            134,
            343,
            132,
            136,
            244,
            253,
            27,
            216,
            109,
            278,
            329,
            349,
            234,
            184,
            288,
            108,
            41,
            177,
            74,
            307,
            282,
            330,
            236,
            245,
            101,
            114,
            227,
            295,
            360,
            28,
            337,
            240,
            212,
            328,
            230,
            210,
            289,
            260,
            77,
            142,
            238,
            64,
            154,
            271,
            254,
            335,
            20,
            110,
            56,
            21,
            5,
            157,
            76,
            150,
            79,
            189,
            208,
            291,
            57,
            65,
            222,
            196,
            237,
            152,
            262,
            258,
            283,
            191,
            268,
            116,
            78,
            198,
            259,
            80,
            176,
            90,
            280,
            266,
            165,
            39,
            247,
            206,
            231,
            272,
            232,
            205,
            58,
            351,
            145,
            172,
            338,
            156,
            135,
            47,
            18,
            361,
            290,
            220,
            197,
            89,
            14,
            364,
            102,
            121,
            85,
            318,
            334,
            53,
            34,
            370,
            111,
            179,
            170,
            181,
            50,
            316,
            174,
            72,
            164,
            128,
            62,
            159,
            342,
            309,
            43,
            61,
            350,
            6,
            29,
            4,
            363,
            22,
            217,
            140,
            314,
            73,
            66,
            31,
            2,
            59,
            52,
            123,
            345,
            67,
            32,
            24,
            113,
            48,
            71,
            138,
            319,
            269,
            344,
            263,
            294,
            86,
            218,
            326,
            105,
            169
          ],
          "validation_trials": [
            303,
            275,
            374,
            42,
            336,
            292,
            26,
            287,
            193,
            144,
            241,
            190,
            3,
            204,
            239,
            209,
            270,
            75,
            203,
            257,
            10,
            373,
            221,
            44,
            8,
            141,
            273,
            331,
            51,
            192,
            94,
            300,
            125,
            249,
            186,
            194,
            68,
            93,
            359,
            129,
            69,
            33,
            16,
            371,
            15,
            49,
            214,
            168,
            91,
            215,
            126,
            369,
            211,
            267,
            242,
            149,
            185,
            120,
            143,
            333,
            13,
            81,
            311,
            213,
            122,
            25,
            323,
            224,
            286,
            115,
            7,
            226,
            199,
            313,
            160,
            367,
            306,
            276,
            60,
            265,
            225,
            264,
            325,
            83,
            155,
            201,
            30,
            137
          ],
          "nuisance_crossfit_seed": 20262027,
          "final_nuisance_selection_seed": 20262077,
          "final_nuisance_selection_train": [
            32,
            2,
            111,
            58,
            350,
            360,
            283,
            80,
            34,
            95,
            289,
            330,
            258,
            29,
            206,
            110,
            262,
            152,
            31,
            70,
            245,
            307,
            64,
            67,
            191,
            86,
            20,
            164,
            196,
            108,
            165,
            169,
            288,
            328,
            361,
            102,
            62,
            116,
            210,
            5,
            153,
            150,
            343,
            280,
            136,
            72,
            271,
            73,
            43,
            314,
            268,
            339,
            157,
            351,
            358,
            138,
            349,
            184,
            87,
            208,
            263,
            216,
            334,
            231,
            243,
            173,
            309,
            220,
            154,
            14,
            101,
            156,
            145,
            205,
            342,
            89,
            269,
            198,
            218,
            370,
            329,
            172,
            113,
            41,
            52,
            4,
            222,
            266,
            77,
            177,
            236,
            247,
            78,
            140,
            27,
            364,
            344,
            291,
            57,
            66,
            105,
            227,
            318,
            48,
            174,
            179,
            294,
            65,
            24,
            238,
            338,
            79,
            345,
            47,
            234,
            230,
            340,
            22,
            135,
            357,
            319,
            39,
            290,
            326,
            260,
            240,
            159,
            76,
            170,
            212,
            61,
            128,
            181,
            248,
            56,
            59,
            285,
            244,
            176
          ],
          "final_nuisance_selection_validation": [
            90,
            253,
            114,
            53,
            295,
            316,
            28,
            21,
            6,
            134,
            132,
            74,
            71,
            348,
            335,
            142,
            18,
            237,
            254,
            100,
            50,
            278,
            337,
            282,
            272,
            217,
            259,
            123,
            232,
            85,
            363,
            121,
            197,
            189,
            109
          ],
          "context_alpha": 10.0,
          "residualizer_alpha": 100.0,
          "nuisance_scopes": [
            {
              "fold": 0,
              "nuisance_train_trials": [
                357,
                248,
                285,
                153,
                348,
                70,
                243,
                100,
                95,
                340,
                134,
                343,
                132,
                136,
                244,
                253,
                27,
                109,
                278,
                349,
                234,
                184,
                108,
                41,
                177,
                74,
                307,
                282,
                330,
                236,
                245,
                101,
                227,
                295,
                360,
                28,
                337,
                240,
                212,
                328,
                210,
                77,
                238,
                64,
                154,
                271,
                335,
                20,
                110,
                56,
                21,
                5,
                157,
                76,
                150,
                189,
                208,
                291,
                57,
                65,
                222,
                152,
                258,
                283,
                268,
                116,
                78,
                198,
                259,
                80,
                176,
                90,
                280,
                39,
                247,
                206,
                231,
                272,
                232,
                205,
                58,
                351,
                145,
                172,
                338,
                156,
                135,
                47,
                18,
                290,
                220,
                197,
                89,
                14,
                102,
                85,
                334,
                111,
                179,
                170,
                181,
                316,
                174,
                72,
                164,
                128,
                62,
                159,
                309,
                43,
                61,
                350,
                6,
                29,
                4,
                363,
                22,
                140,
                314,
                73,
                66,
                2,
                59,
                52,
                123,
                345,
                67,
                32,
                24,
                48,
                319,
                269,
                263,
                294,
                86,
                218,
                326,
                105,
                169
              ],
              "nuisance_validation_trials": [
                87,
                339,
                358,
                173,
                216,
                329,
                288,
                114,
                230,
                289,
                260,
                142,
                254,
                79,
                196,
                237,
                262,
                191,
                266,
                165,
                361,
                364,
                121,
                318,
                53,
                34,
                370,
                50,
                342,
                217,
                31,
                113,
                71,
                138,
                344
              ],
              "selection_train_trials": [
                181,
                294,
                278,
                145,
                47,
                351,
                22,
                269,
                109,
                150,
                189,
                326,
                73,
                41,
                212,
                282,
                280,
                205,
                116,
                357,
                285,
                348,
                290,
                345,
                32,
                100,
                132,
                29,
                135,
                319,
                2,
                27,
                335,
                198,
                231,
                95,
                268,
                39,
                227,
                56,
                245,
                283,
                238,
                222,
                108,
                243,
                343,
                156,
                101,
                58,
                86,
                232,
                62,
                164,
                206,
                349,
                128,
                24,
                90,
                72,
                218,
                263,
                330,
                244,
                177,
                363,
                179,
                197,
                136,
                4,
                174,
                105,
                154,
                360,
                253,
                340,
                70,
                64,
                334,
                350,
                123,
                176,
                102,
                110,
                272,
                258,
                14,
                43,
                20,
                65,
                338,
                80,
                134,
                76,
                61,
                6,
                48,
                291,
                328,
                184,
                247,
                170,
                18,
                316,
                208,
                314,
                210,
                28,
                89,
                52,
                295
              ],
              "selection_validation_trials": [
                159,
                59,
                234,
                271,
                240,
                85,
                259,
                21,
                309,
                140,
                172,
                157,
                74,
                5,
                67,
                248,
                169,
                77,
                307,
                152,
                236,
                66,
                57,
                153,
                337,
                111,
                78,
                220
              ],
              "context_alpha": 0.1,
              "residualizer_alpha": 100.0
            },
            {
              "fold": 1,
              "nuisance_train_trials": [
                87,
                357,
                248,
                285,
                339,
                153,
                348,
                70,
                358,
                100,
                95,
                340,
                173,
                134,
                343,
                136,
                253,
                216,
                278,
                329,
                349,
                234,
                288,
                108,
                177,
                74,
                307,
                282,
                330,
                236,
                101,
                114,
                227,
                295,
                28,
                240,
                212,
                328,
                230,
                210,
                289,
                260,
                142,
                238,
                154,
                254,
                335,
                20,
                56,
                21,
                157,
                76,
                150,
                79,
                189,
                208,
                291,
                57,
                65,
                222,
                196,
                237,
                262,
                283,
                191,
                116,
                78,
                198,
                80,
                90,
                280,
                266,
                165,
                39,
                247,
                206,
                231,
                205,
                58,
                351,
                145,
                156,
                47,
                18,
                361,
                290,
                220,
                197,
                14,
                364,
                102,
                121,
                85,
                318,
                334,
                53,
                34,
                370,
                111,
                179,
                170,
                50,
                316,
                174,
                72,
                164,
                128,
                62,
                159,
                342,
                309,
                43,
                61,
                6,
                4,
                217,
                140,
                314,
                66,
                31,
                2,
                59,
                123,
                345,
                67,
                32,
                24,
                113,
                71,
                138,
                319,
                269,
                344,
                263,
                294,
                218,
                326,
                105,
                169
              ],
              "nuisance_validation_trials": [
                243,
                132,
                244,
                27,
                109,
                184,
                41,
                245,
                360,
                337,
                77,
                64,
                271,
                110,
                5,
                152,
                258,
                268,
                259,
                176,
                272,
                232,
                172,
                338,
                135,
                89,
                181,
                350,
                29,
                363,
                22,
                73,
                52,
                48,
                86
              ],
              "selection_train_trials": [
                290,
                189,
                197,
                57,
                2,
                269,
                316,
                102,
                260,
                231,
                236,
                262,
                335,
                217,
                87,
                289,
                21,
                111,
                174,
                90,
                159,
                330,
                65,
                85,
                212,
                164,
                364,
                314,
                50,
                24,
                140,
                339,
                220,
                116,
                218,
                280,
                208,
                28,
                165,
                72,
                136,
                240,
                66,
                128,
                340,
                179,
                222,
                237,
                156,
                70,
                47,
                20,
                253,
                114,
                319,
                43,
                31,
                101,
                196,
                230,
                39,
                153,
                100,
                18,
                123,
                309,
                328,
                238,
                198,
                170,
                285,
                62,
                370,
                349,
                74,
                134,
                108,
                150,
                266,
                343,
                227,
                307,
                334,
                121,
                210,
                247,
                32,
                357,
                216,
                157,
                254,
                283,
                318,
                342,
                358,
                95,
                263,
                59,
                295,
                291,
                105,
                71,
                282,
                326,
                56,
                294,
                288,
                191,
                80,
                351,
                4
              ],
              "selection_validation_trials": [
                344,
                78,
                234,
                206,
                34,
                205,
                79,
                67,
                113,
                248,
                76,
                53,
                6,
                345,
                14,
                177,
                329,
                154,
                278,
                361,
                173,
                58,
                169,
                61,
                138,
                145,
                142,
                348
              ],
              "context_alpha": 10.0,
              "residualizer_alpha": 1000.0
            },
            {
              "fold": 2,
              "nuisance_train_trials": [
                87,
                248,
                285,
                339,
                153,
                358,
                243,
                100,
                95,
                173,
                343,
                132,
                136,
                244,
                27,
                216,
                109,
                278,
                329,
                349,
                234,
                184,
                288,
                41,
                307,
                245,
                101,
                114,
                227,
                360,
                28,
                337,
                240,
                212,
                328,
                230,
                289,
                260,
                77,
                142,
                238,
                64,
                154,
                271,
                254,
                335,
                20,
                110,
                21,
                5,
                76,
                79,
                208,
                57,
                65,
                222,
                196,
                237,
                152,
                262,
                258,
                191,
                268,
                116,
                78,
                198,
                259,
                80,
                176,
                90,
                280,
                266,
                165,
                39,
                247,
                206,
                231,
                272,
                232,
                58,
                351,
                145,
                172,
                338,
                156,
                135,
                47,
                361,
                220,
                197,
                89,
                364,
                102,
                121,
                85,
                318,
                53,
                34,
                370,
                111,
                179,
                181,
                50,
                316,
                164,
                128,
                159,
                342,
                43,
                61,
                350,
                6,
                29,
                4,
                363,
                22,
                217,
                73,
                31,
                2,
                59,
                52,
                123,
                345,
                67,
                32,
                24,
                113,
                48,
                71,
                138,
                319,
                269,
                344,
                86,
                218,
                326,
                105,
                169
              ],
              "nuisance_validation_trials": [
                357,
                348,
                70,
                340,
                134,
                253,
                108,
                177,
                74,
                282,
                330,
                236,
                295,
                210,
                56,
                157,
                150,
                189,
                291,
                283,
                205,
                18,
                290,
                14,
                334,
                170,
                174,
                72,
                62,
                309,
                140,
                314,
                66,
                263,
                294
              ],
              "selection_train_trials": [
                114,
                136,
                59,
                165,
                153,
                79,
                142,
                105,
                339,
                220,
                342,
                21,
                164,
                232,
                78,
                329,
                172,
                222,
                5,
                238,
                254,
                370,
                218,
                269,
                43,
                216,
                34,
                22,
                337,
                262,
                101,
                259,
                217,
                212,
                47,
                197,
                363,
                227,
                169,
                132,
                113,
                76,
                268,
                278,
                260,
                289,
                24,
                116,
                181,
                39,
                326,
                351,
                28,
                206,
                350,
                231,
                154,
                85,
                80,
                159,
                285,
                6,
                361,
                4,
                272,
                349,
                179,
                258,
                77,
                335,
                240,
                31,
                307,
                20,
                89,
                71,
                230,
                138,
                32,
                288,
                184,
                198,
                237,
                316,
                100,
                364,
                57,
                110,
                280,
                344,
                234,
                2,
                358,
                87,
                50,
                128,
                123,
                196,
                243,
                318,
                271,
                135,
                248,
                86,
                247,
                173,
                319,
                67,
                90,
                156,
                27
              ],
              "selection_validation_trials": [
                73,
                64,
                52,
                58,
                41,
                266,
                65,
                95,
                111,
                53,
                338,
                29,
                343,
                102,
                360,
                61,
                48,
                245,
                121,
                109,
                145,
                152,
                191,
                345,
                176,
                328,
                244,
                208
              ],
              "context_alpha": 0.1,
              "residualizer_alpha": 1000.0
            },
            {
              "fold": 3,
              "nuisance_train_trials": [
                87,
                357,
                285,
                339,
                348,
                70,
                358,
                243,
                95,
                340,
                173,
                134,
                132,
                244,
                253,
                27,
                216,
                109,
                329,
                349,
                184,
                288,
                108,
                41,
                177,
                74,
                307,
                282,
                330,
                236,
                245,
                101,
                114,
                295,
                360,
                28,
                337,
                212,
                230,
                210,
                289,
                260,
                77,
                142,
                238,
                64,
                154,
                271,
                254,
                20,
                110,
                56,
                21,
                5,
                157,
                150,
                79,
                189,
                208,
                291,
                65,
                222,
                196,
                237,
                152,
                262,
                258,
                283,
                191,
                268,
                116,
                198,
                259,
                176,
                90,
                280,
                266,
                165,
                39,
                247,
                231,
                272,
                232,
                205,
                172,
                338,
                135,
                18,
                361,
                290,
                89,
                14,
                364,
                102,
                121,
                85,
                318,
                334,
                53,
                34,
                370,
                111,
                179,
                170,
                181,
                50,
                316,
                174,
                72,
                128,
                62,
                159,
                342,
                309,
                350,
                29,
                4,
                363,
                22,
                217,
                140,
                314,
                73,
                66,
                31,
                59,
                52,
                67,
                113,
                48,
                71,
                138,
                344,
                263,
                294,
                86,
                326,
                105,
                169
              ],
              "nuisance_validation_trials": [
                248,
                153,
                100,
                343,
                136,
                278,
                234,
                227,
                240,
                328,
                335,
                76,
                57,
                78,
                80,
                206,
                58,
                351,
                145,
                156,
                47,
                220,
                197,
                164,
                43,
                61,
                6,
                2,
                123,
                345,
                32,
                24,
                319,
                269,
                218
              ],
              "selection_train_trials": [
                181,
                271,
                216,
                109,
                205,
                110,
                71,
                338,
                330,
                361,
                116,
                138,
                59,
                134,
                329,
                307,
                326,
                142,
                179,
                340,
                244,
                72,
                283,
                364,
                208,
                196,
                85,
                282,
                342,
                174,
                289,
                363,
                4,
                172,
                53,
                212,
                14,
                140,
                29,
                18,
                217,
                65,
                285,
                157,
                191,
                111,
                176,
                102,
                337,
                360,
                27,
                5,
                184,
                77,
                348,
                295,
                121,
                309,
                28,
                237,
                232,
                128,
                263,
                260,
                105,
                90,
                358,
                86,
                135,
                314,
                294,
                266,
                66,
                20,
                39,
                67,
                262,
                350,
                52,
                344,
                170,
                87,
                150,
                268,
                258,
                189,
                177,
                198,
                210,
                70,
                316,
                56,
                230,
                253,
                64,
                152,
                318,
                154,
                272,
                259,
                73,
                288,
                247,
                74,
                41,
                236,
                21,
                222,
                132,
                280,
                238
              ],
              "selection_validation_trials": [
                173,
                165,
                101,
                159,
                254,
                245,
                334,
                89,
                79,
                22,
                169,
                48,
                231,
                114,
                370,
                108,
                291,
                95,
                357,
                34,
                62,
                290,
                113,
                339,
                31,
                50,
                243,
                349
              ],
              "context_alpha": 100.0,
              "residualizer_alpha": 10000.0
            },
            {
              "fold": 4,
              "nuisance_train_trials": [
                87,
                357,
                248,
                339,
                153,
                348,
                70,
                358,
                243,
                100,
                340,
                173,
                134,
                343,
                132,
                136,
                244,
                253,
                27,
                216,
                109,
                278,
                329,
                234,
                184,
                288,
                108,
                41,
                177,
                74,
                282,
                330,
                236,
                245,
                114,
                227,
                295,
                360,
                337,
                240,
                328,
                230,
                210,
                289,
                260,
                77,
                142,
                64,
                271,
                254,
                335,
                110,
                56,
                5,
                157,
                76,
                150,
                79,
                189,
                291,
                57,
                196,
                237,
                152,
                262,
                258,
                283,
                191,
                268,
                78,
                259,
                80,
                176,
                266,
                165,
                206,
                272,
                232,
                205,
                58,
                351,
                145,
                172,
                338,
                156,
                135,
                47,
                18,
                361,
                290,
                220,
                197,
                89,
                14,
                364,
                121,
                318,
                334,
                53,
                34,
                370,
                170,
                181,
                50,
                174,
                72,
                164,
                62,
                342,
                309,
                43,
                61,
                350,
                6,
                29,
                363,
                22,
                217,
                140,
                314,
                73,
                66,
                31,
                2,
                52,
                123,
                345,
                32,
                24,
                113,
                48,
                71,
                138,
                319,
                269,
                344,
                263,
                294,
                86,
                218
              ],
              "nuisance_validation_trials": [
                285,
                95,
                349,
                307,
                101,
                28,
                212,
                238,
                154,
                20,
                21,
                208,
                65,
                222,
                116,
                198,
                90,
                280,
                39,
                247,
                231,
                102,
                85,
                111,
                179,
                316,
                128,
                159,
                4,
                59,
                67,
                326,
                105,
                169
              ],
              "selection_train_trials": [
                288,
                289,
                370,
                358,
                79,
                278,
                328,
                248,
                165,
                230,
                132,
                245,
                361,
                52,
                364,
                342,
                344,
                339,
                216,
                72,
                314,
                108,
                41,
                18,
                153,
                113,
                181,
                22,
                14,
                100,
                145,
                48,
                206,
                348,
                205,
                177,
                217,
                218,
                5,
                56,
                43,
                32,
                259,
                78,
                263,
                156,
                170,
                29,
                157,
                290,
                142,
                232,
                76,
                271,
                57,
                340,
                87,
                268,
                62,
                269,
                53,
                73,
                150,
                77,
                220,
                24,
                258,
                86,
                64,
                319,
                6,
                335,
                334,
                121,
                176,
                58,
                283,
                89,
                266,
                337,
                329,
                80,
                254,
                109,
                343,
                295,
                244,
                135,
                318,
                240,
                227,
                272,
                260,
                174,
                243,
                71,
                2,
                114,
                164,
                357,
                360,
                294,
                210,
                350,
                345,
                184,
                50,
                237,
                189,
                351,
                291,
                152
              ],
              "selection_validation_trials": [
                110,
                338,
                197,
                253,
                34,
                196,
                234,
                173,
                31,
                282,
                236,
                27,
                123,
                309,
                262,
                66,
                330,
                134,
                61,
                47,
                363,
                138,
                172,
                136,
                74,
                191,
                70,
                140
              ],
              "context_alpha": 0.1,
              "residualizer_alpha": 1000.0
            }
          ],
          "train_x_sha256": "c6019b67c70dfd947d3c6a7e9b5d9bac85b51e4a64fc0fa6a99214f3c1e28bfe",
          "train_y_sha256": "b253a3ef9129fdc107fcd6af52a9515acef2a1f41276c508611b0b74e4732950",
          "train_context_prediction_sha256": "c9983f2f2e7556245ba174ee9af34d39ee4ef31c18b0796e5dc16b72f0712c2d",
          "train_neural_prediction_sha256": "9918569d5d995a45b32596fcc36b682bef66b005a722051d2fba7c837f02acf0",
          "condition_coverage_rule": "max(ceil(0.20*n), n_conditions) when stratifiable"
        },
        {
          "fold": 1,
          "training_trials": [
            87,
            339,
            153,
            358,
            243,
            95,
            303,
            173,
            275,
            374,
            42,
            336,
            132,
            292,
            136,
            244,
            27,
            26,
            278,
            287,
            193,
            144,
            241,
            184,
            190,
            3,
            288,
            204,
            239,
            177,
            209,
            270,
            75,
            203,
            330,
            236,
            101,
            114,
            227,
            257,
            295,
            360,
            328,
            10,
            373,
            64,
            154,
            271,
            335,
            110,
            221,
            21,
            44,
            5,
            8,
            76,
            79,
            141,
            273,
            331,
            51,
            222,
            196,
            192,
            152,
            262,
            94,
            258,
            300,
            125,
            249,
            198,
            80,
            176,
            186,
            194,
            280,
            165,
            39,
            247,
            68,
            93,
            206,
            231,
            359,
            129,
            69,
            33,
            16,
            205,
            371,
            15,
            49,
            58,
            145,
            172,
            214,
            168,
            91,
            215,
            126,
            369,
            211,
            47,
            18,
            267,
            242,
            149,
            290,
            185,
            197,
            120,
            85,
            143,
            318,
            53,
            333,
            13,
            81,
            34,
            370,
            311,
            213,
            179,
            181,
            122,
            25,
            50,
            174,
            72,
            164,
            128,
            323,
            62,
            342,
            224,
            61,
            4,
            286,
            22,
            217,
            314,
            66,
            31,
            2,
            115,
            52,
            123,
            67,
            7,
            226,
            199,
            313,
            24,
            160,
            48,
            367,
            306,
            276,
            60,
            265,
            225,
            264,
            325,
            319,
            269,
            83,
            155,
            263,
            294,
            201,
            30,
            137,
            326,
            169
          ],
          "validation_trials": [
            357,
            248,
            285,
            348,
            70,
            100,
            340,
            134,
            343,
            253,
            216,
            109,
            329,
            349,
            234,
            108,
            41,
            74,
            307,
            282,
            245,
            28,
            337,
            240,
            212,
            230,
            210,
            289,
            260,
            77,
            142,
            238,
            254,
            20,
            56,
            157,
            150,
            189,
            208,
            291,
            57,
            65,
            237,
            283,
            191,
            268,
            116,
            78,
            259,
            90,
            266,
            272,
            232,
            351,
            338,
            156,
            135,
            361,
            220,
            89,
            14,
            364,
            102,
            121,
            334,
            111,
            170,
            316,
            159,
            309,
            43,
            350,
            6,
            29,
            363,
            140,
            73,
            59,
            345,
            32,
            113,
            71,
            138,
            344,
            86,
            218,
            105
          ],
          "nuisance_crossfit_seed": 20262127,
          "final_nuisance_selection_seed": 20262177,
          "final_nuisance_selection_train": [
            126,
            50,
            132,
            196,
            313,
            333,
            129,
            30,
            160,
            198,
            276,
            271,
            87,
            325,
            60,
            174,
            176,
            328,
            227,
            120,
            311,
            211,
            125,
            42,
            155,
            68,
            172,
            81,
            244,
            323,
            13,
            331,
            115,
            236,
            128,
            201,
            314,
            101,
            93,
            3,
            137,
            294,
            15,
            339,
            94,
            222,
            26,
            278,
            213,
            303,
            185,
            217,
            288,
            358,
            179,
            292,
            75,
            4,
            367,
            153,
            239,
            249,
            51,
            27,
            152,
            360,
            149,
            192,
            275,
            145,
            262,
            123,
            221,
            225,
            184,
            326,
            61,
            53,
            258,
            194,
            33,
            31,
            342,
            215,
            34,
            69,
            190,
            154,
            204,
            64,
            265,
            286,
            319,
            241,
            273,
            168,
            270,
            280,
            226,
            8,
            47,
            197,
            52,
            206,
            62,
            300,
            10,
            21,
            209,
            2,
            306,
            79,
            67,
            39,
            330,
            177,
            85,
            371,
            144,
            165,
            22,
            16,
            173,
            336,
            186,
            263,
            318,
            49,
            83,
            374,
            247,
            91,
            369,
            24,
            224,
            95,
            169,
            287,
            48,
            80
          ],
          "final_nuisance_selection_validation": [
            269,
            72,
            264,
            136,
            5,
            231,
            114,
            257,
            110,
            193,
            7,
            76,
            143,
            267,
            25,
            214,
            295,
            164,
            373,
            242,
            203,
            181,
            205,
            199,
            370,
            18,
            44,
            58,
            141,
            335,
            243,
            66,
            290,
            122,
            359
          ],
          "context_alpha": 0.1,
          "residualizer_alpha": 10000.0,
          "nuisance_scopes": [
            {
              "fold": 0,
              "nuisance_train_trials": [
                87,
                339,
                153,
                95,
                173,
                275,
                374,
                336,
                292,
                136,
                26,
                278,
                193,
                144,
                241,
                184,
                190,
                3,
                288,
                204,
                239,
                209,
                270,
                75,
                203,
                236,
                114,
                227,
                257,
                295,
                360,
                328,
                10,
                373,
                64,
                154,
                335,
                110,
                221,
                44,
                5,
                8,
                76,
                79,
                141,
                273,
                331,
                51,
                222,
                196,
                152,
                262,
                94,
                300,
                125,
                249,
                80,
                176,
                186,
                194,
                280,
                165,
                39,
                247,
                68,
                93,
                206,
                231,
                359,
                129,
                69,
                33,
                16,
                205,
                15,
                49,
                58,
                145,
                172,
                168,
                91,
                215,
                126,
                369,
                211,
                47,
                267,
                242,
                149,
                290,
                185,
                197,
                120,
                85,
                143,
                318,
                53,
                81,
                34,
                311,
                213,
                179,
                181,
                122,
                25,
                50,
                174,
                72,
                164,
                128,
                323,
                62,
                224,
                61,
                286,
                22,
                314,
                31,
                2,
                115,
                52,
                67,
                7,
                226,
                313,
                48,
                367,
                306,
                276,
                60,
                265,
                225,
                264,
                319,
                155,
                263,
                294,
                30,
                137,
                169
              ],
              "nuisance_validation_trials": [
                358,
                243,
                303,
                42,
                132,
                244,
                27,
                287,
                177,
                330,
                101,
                271,
                21,
                192,
                258,
                198,
                371,
                214,
                18,
                333,
                13,
                370,
                342,
                4,
                217,
                66,
                123,
                199,
                24,
                160,
                325,
                269,
                83,
                201,
                326
              ],
              "selection_train_trials": [
                72,
                263,
                7,
                68,
                225,
                270,
                31,
                262,
                280,
                93,
                242,
                81,
                25,
                15,
                143,
                47,
                215,
                52,
                33,
                196,
                5,
                294,
                172,
                181,
                137,
                314,
                44,
                205,
                152,
                76,
                273,
                67,
                2,
                227,
                120,
                290,
                153,
                190,
                367,
                110,
                87,
                176,
                224,
                275,
                278,
                300,
                288,
                336,
                10,
                318,
                115,
                30,
                79,
                311,
                58,
                8,
                239,
                373,
                204,
                319,
                16,
                94,
                226,
                222,
                369,
                64,
                51,
                122,
                136,
                339,
                144,
                186,
                165,
                145,
                221,
                209,
                164,
                95,
                126,
                184,
                276,
                114,
                257,
                194,
                174,
                75,
                292,
                213,
                22,
                179,
                169,
                3,
                286,
                128,
                49,
                313,
                265,
                203,
                335,
                359,
                26,
                331,
                374,
                323,
                155,
                206,
                236,
                168,
                141,
                360,
                53,
                62
              ],
              "selection_validation_trials": [
                211,
                295,
                60,
                80,
                231,
                185,
                39,
                48,
                264,
                125,
                61,
                197,
                249,
                241,
                154,
                267,
                85,
                306,
                328,
                173,
                50,
                193,
                129,
                34,
                69,
                247,
                91,
                149
              ],
              "context_alpha": 100.0,
              "residualizer_alpha": 10000.0
            },
            {
              "fold": 1,
              "nuisance_train_trials": [
                339,
                153,
                358,
                243,
                303,
                173,
                275,
                42,
                132,
                292,
                136,
                244,
                27,
                26,
                278,
                287,
                193,
                144,
                241,
                184,
                288,
                204,
                239,
                177,
                209,
                270,
                203,
                330,
                236,
                101,
                114,
                227,
                295,
                360,
                328,
                10,
                373,
                64,
                271,
                335,
                221,
                21,
                44,
                5,
                8,
                76,
                79,
                141,
                273,
                331,
                51,
                222,
                192,
                152,
                262,
                258,
                125,
                249,
                198,
                80,
                176,
                186,
                280,
                165,
                247,
                68,
                93,
                206,
                231,
                129,
                69,
                33,
                16,
                371,
                145,
                172,
                214,
                168,
                91,
                215,
                126,
                369,
                47,
                18,
                267,
                149,
                185,
                197,
                120,
                85,
                143,
                318,
                333,
                13,
                81,
                34,
                370,
                311,
                179,
                181,
                122,
                25,
                50,
                174,
                164,
                128,
                62,
                342,
                224,
                4,
                22,
                217,
                314,
                66,
                2,
                115,
                52,
                123,
                7,
                199,
                24,
                160,
                48,
                306,
                276,
                60,
                265,
                264,
                325,
                319,
                269,
                83,
                155,
                263,
                294,
                201,
                30,
                137,
                326,
                169
              ],
              "nuisance_validation_trials": [
                87,
                95,
                374,
                336,
                190,
                3,
                75,
                257,
                154,
                110,
                196,
                94,
                300,
                194,
                39,
                359,
                205,
                15,
                49,
                58,
                211,
                242,
                290,
                53,
                213,
                72,
                323,
                61,
                286,
                31,
                67,
                226,
                313,
                367,
                225
              ],
              "selection_train_trials": [
                26,
                69,
                326,
                64,
                325,
                318,
                136,
                153,
                280,
                333,
                342,
                44,
                206,
                209,
                132,
                152,
                125,
                24,
                269,
                91,
                222,
                258,
                22,
                275,
                83,
                18,
                265,
                16,
                276,
                76,
                114,
                371,
                48,
                203,
                358,
                360,
                314,
                160,
                172,
                13,
                311,
                244,
                165,
                181,
                62,
                169,
                192,
                249,
                66,
                267,
                176,
                231,
                25,
                271,
                199,
                173,
                27,
                197,
                217,
                287,
                68,
                81,
                224,
                50,
                201,
                85,
                198,
                294,
                126,
                215,
                303,
                42,
                263,
                79,
                21,
                243,
                168,
                30,
                2,
                278,
                369,
                295,
                335,
                373,
                144,
                115,
                5,
                193,
                137,
                7,
                339,
                10,
                51,
                236,
                330,
                149,
                93,
                214,
                204,
                319,
                221,
                120,
                179,
                247,
                370,
                8,
                155,
                164,
                227,
                33,
                328,
                273
              ],
              "selection_validation_trials": [
                143,
                241,
                184,
                239,
                141,
                128,
                145,
                306,
                292,
                122,
                101,
                47,
                177,
                80,
                270,
                4,
                52,
                34,
                331,
                262,
                185,
                60,
                123,
                288,
                129,
                264,
                186,
                174
              ],
              "context_alpha": 100.0,
              "residualizer_alpha": 100.0
            },
            {
              "fold": 2,
              "nuisance_train_trials": [
                87,
                339,
                358,
                243,
                95,
                303,
                275,
                374,
                42,
                336,
                132,
                136,
                244,
                27,
                26,
                287,
                241,
                184,
                190,
                3,
                288,
                239,
                177,
                270,
                75,
                203,
                330,
                101,
                227,
                257,
                295,
                360,
                373,
                64,
                154,
                271,
                110,
                221,
                21,
                44,
                5,
                8,
                76,
                79,
                141,
                273,
                331,
                51,
                196,
                192,
                152,
                262,
                94,
                258,
                300,
                125,
                249,
                198,
                176,
                186,
                194,
                165,
                39,
                247,
                68,
                359,
                129,
                205,
                371,
                15,
                49,
                58,
                172,
                214,
                91,
                215,
                126,
                211,
                47,
                18,
                267,
                242,
                149,
                290,
                85,
                143,
                318,
                53,
                333,
                13,
                81,
                34,
                370,
                311,
                213,
                179,
                181,
                122,
                50,
                174,
                72,
                164,
                128,
                323,
                62,
                342,
                224,
                61,
                4,
                286,
                22,
                217,
                66,
                31,
                2,
                115,
                52,
                123,
                67,
                7,
                226,
                199,
                313,
                24,
                160,
                48,
                367,
                306,
                276,
                265,
                225,
                264,
                325,
                269,
                83,
                155,
                294,
                201,
                30,
                326
              ],
              "nuisance_validation_trials": [
                153,
                173,
                292,
                278,
                193,
                144,
                204,
                209,
                236,
                114,
                328,
                10,
                335,
                222,
                80,
                280,
                93,
                206,
                231,
                69,
                33,
                16,
                145,
                168,
                369,
                185,
                197,
                120,
                25,
                314,
                60,
                319,
                263,
                137,
                169
              ],
              "selection_train_trials": [
                247,
                30,
                48,
                323,
                39,
                257,
                288,
                262,
                331,
                196,
                4,
                76,
                227,
                21,
                24,
                181,
                83,
                172,
                149,
                115,
                155,
                18,
                154,
                215,
                270,
                2,
                87,
                15,
                34,
                66,
                101,
                211,
                3,
                126,
                198,
                110,
                22,
                72,
                8,
                199,
                47,
                95,
                58,
                221,
                374,
                184,
                123,
                370,
                132,
                203,
                79,
                67,
                303,
                226,
                42,
                326,
                373,
                241,
                51,
                7,
                81,
                313,
                190,
                273,
                342,
                26,
                152,
                128,
                94,
                160,
                264,
                179,
                290,
                52,
                205,
                242,
                267,
                276,
                239,
                129,
                186,
                192,
                194,
                122,
                165,
                49,
                217,
                85,
                31,
                275,
                367,
                295,
                269,
                141,
                27,
                64,
                53,
                68,
                339,
                371,
                75,
                5,
                333,
                177,
                136,
                306,
                358,
                201,
                249,
                213,
                360,
                300
              ],
              "selection_validation_trials": [
                286,
                164,
                336,
                265,
                294,
                330,
                225,
                44,
                13,
                244,
                243,
                214,
                258,
                325,
                61,
                359,
                176,
                224,
                62,
                143,
                271,
                91,
                174,
                125,
                50,
                287,
                318,
                311
              ],
              "context_alpha": 100.0,
              "residualizer_alpha": 10000.0
            },
            {
              "fold": 3,
              "nuisance_train_trials": [
                87,
                339,
                153,
                358,
                243,
                95,
                303,
                173,
                374,
                42,
                336,
                132,
                292,
                244,
                27,
                26,
                278,
                287,
                193,
                144,
                241,
                190,
                3,
                288,
                204,
                177,
                209,
                75,
                330,
                236,
                101,
                114,
                227,
                257,
                360,
                328,
                10,
                373,
                64,
                154,
                271,
                335,
                110,
                21,
                44,
                5,
                8,
                76,
                79,
                51,
                222,
                196,
                192,
                262,
                94,
                258,
                300,
                125,
                249,
                198,
                80,
                194,
                280,
                39,
                68,
                93,
                206,
                231,
                359,
                129,
                69,
                33,
                16,
                205,
                371,
                15,
                49,
                58,
                145,
                172,
                214,
                168,
                126,
                369,
                211,
                47,
                18,
                242,
                149,
                290,
                185,
                197,
                120,
                85,
                53,
                333,
                13,
                81,
                370,
                311,
                213,
                25,
                50,
                72,
                128,
                323,
                62,
                342,
                61,
                4,
                286,
                217,
                314,
                66,
                31,
                115,
                52,
                123,
                67,
                7,
                226,
                199,
                313,
                24,
                160,
                367,
                60,
                265,
                225,
                264,
                325,
                319,
                269,
                83,
                263,
                294,
                201,
                137,
                326,
                169
              ],
              "nuisance_validation_trials": [
                275,
                136,
                184,
                239,
                270,
                203,
                295,
                221,
                141,
                273,
                331,
                152,
                176,
                186,
                165,
                247,
                91,
                215,
                267,
                143,
                318,
                34,
                179,
                181,
                122,
                174,
                164,
                224,
                22,
                2,
                48,
                306,
                276,
                155,
                30
              ],
              "selection_train_trials": [
                330,
                333,
                128,
                80,
                241,
                44,
                290,
                319,
                110,
                242,
                39,
                153,
                198,
                4,
                257,
                27,
                193,
                72,
                244,
                125,
                292,
                154,
                185,
                370,
                173,
                129,
                226,
                15,
                209,
                132,
                326,
                249,
                81,
                211,
                83,
                101,
                95,
                262,
                52,
                243,
                53,
                225,
                85,
                217,
                358,
                336,
                194,
                236,
                25,
                62,
                69,
                7,
                197,
                67,
                94,
                265,
                192,
                205,
                190,
                374,
                8,
                18,
                280,
                50,
                60,
                24,
                87,
                51,
                258,
                177,
                47,
                16,
                3,
                64,
                325,
                300,
                31,
                76,
                169,
                303,
                145,
                79,
                339,
                13,
                269,
                287,
                311,
                263,
                168,
                196,
                58,
                42,
                204,
                160,
                271,
                33,
                21,
                149,
                371,
                323,
                126,
                342,
                359,
                172,
                278,
                75,
                214,
                49,
                137,
                222,
                367,
                335
              ],
              "selection_validation_trials": [
                328,
                93,
                264,
                10,
                115,
                294,
                231,
                68,
                201,
                360,
                369,
                206,
                288,
                373,
                5,
                199,
                66,
                314,
                114,
                61,
                286,
                313,
                26,
                227,
                123,
                120,
                213,
                144
              ],
              "context_alpha": 10.0,
              "residualizer_alpha": 1000.0
            },
            {
              "fold": 4,
              "nuisance_train_trials": [
                87,
                153,
                358,
                243,
                95,
                303,
                173,
                275,
                374,
                42,
                336,
                132,
                292,
                136,
                244,
                27,
                278,
                287,
                193,
                144,
                184,
                190,
                3,
                204,
                239,
                177,
                209,
                270,
                75,
                203,
                330,
                236,
                101,
                114,
                257,
                295,
                328,
                10,
                154,
                271,
                335,
                110,
                221,
                21,
                141,
                273,
                331,
                222,
                196,
                192,
                152,
                94,
                258,
                300,
                198,
                80,
                176,
                186,
                194,
                280,
                165,
                39,
                247,
                93,
                206,
                231,
                359,
                69,
                33,
                16,
                205,
                371,
                15,
                49,
                58,
                145,
                214,
                168,
                91,
                215,
                369,
                211,
                18,
                267,
                242,
                290,
                185,
                197,
                120,
                143,
                318,
                53,
                333,
                13,
                34,
                370,
                213,
                179,
                181,
                122,
                25,
                174,
                72,
                164,
                323,
                342,
                224,
                61,
                4,
                286,
                22,
                217,
                314,
                66,
                31,
                2,
                123,
                67,
                226,
                199,
                313,
                24,
                160,
                48,
                367,
                306,
                276,
                60,
                225,
                325,
                319,
                269,
                83,
                155,
                263,
                201,
                30,
                137,
                326,
                169
              ],
              "nuisance_validation_trials": [
                339,
                26,
                241,
                288,
                227,
                360,
                373,
                64,
                44,
                5,
                8,
                76,
                79,
                51,
                262,
                125,
                249,
                68,
                129,
                172,
                126,
                47,
                149,
                85,
                81,
                311,
                50,
                128,
                62,
                115,
                52,
                7,
                265,
                264,
                294
              ],
              "selection_train_trials": [
                49,
                39,
                205,
                358,
                203,
                231,
                60,
                66,
                236,
                263,
                194,
                247,
                226,
                145,
                153,
                93,
                2,
                94,
                217,
                4,
                110,
                101,
                114,
                270,
                190,
                185,
                370,
                374,
                242,
                342,
                196,
                331,
                48,
                160,
                122,
                91,
                154,
                326,
                214,
                136,
                258,
                371,
                323,
                18,
                186,
                335,
                213,
                69,
                34,
                152,
                75,
                137,
                280,
                33,
                275,
                278,
                143,
                243,
                83,
                313,
                292,
                192,
                169,
                221,
                22,
                225,
                267,
                369,
                179,
                328,
                197,
                330,
                269,
                184,
                27,
                176,
                165,
                273,
                319,
                204,
                30,
                211,
                155,
                141,
                21,
                173,
                95,
                53,
                120,
                42,
                72,
                24,
                87,
                224,
                333,
                276,
                367,
                303,
                10,
                318,
                244,
                290,
                215,
                193,
                287,
                271,
                164,
                174,
                61,
                168,
                3,
                15
              ],
              "selection_validation_trials": [
                80,
                336,
                25,
                300,
                359,
                132,
                199,
                198,
                201,
                177,
                58,
                295,
                206,
                16,
                314,
                13,
                239,
                325,
                222,
                123,
                209,
                31,
                181,
                67,
                306,
                257,
                144,
                286
              ],
              "context_alpha": 10.0,
              "residualizer_alpha": 10000.0
            }
          ],
          "train_x_sha256": "30bdb4dd71fbb3c392d70f62c1bb5d65ea8db34451dd520a99322c8154cb2359",
          "train_y_sha256": "7d3b8264bee53cb38f804e164d981a8e31aadd3a833f1e498100b7fc29a434ce",
          "train_context_prediction_sha256": "46eba55285a14623448661b39c82ca84654894b9d5000429a50854bdeba22c96",
          "train_neural_prediction_sha256": "770e266ecc6518c313d8b787bf6378722f2b7093b40147acddf56cba5dfc308a",
          "condition_coverage_rule": "max(ceil(0.20*n), n_conditions) when stratifiable"
        },
        {
          "fold": 2,
          "training_trials": [
            357,
            248,
            285,
            348,
            70,
            100,
            303,
            340,
            275,
            374,
            134,
            42,
            343,
            336,
            292,
            253,
            216,
            26,
            109,
            329,
            287,
            349,
            193,
            144,
            234,
            241,
            190,
            3,
            108,
            204,
            239,
            41,
            209,
            74,
            270,
            307,
            75,
            203,
            282,
            245,
            257,
            28,
            337,
            240,
            212,
            230,
            10,
            210,
            289,
            373,
            260,
            77,
            142,
            238,
            254,
            20,
            221,
            56,
            44,
            157,
            8,
            150,
            141,
            189,
            273,
            331,
            51,
            208,
            291,
            57,
            65,
            237,
            192,
            94,
            283,
            191,
            268,
            116,
            300,
            125,
            78,
            249,
            259,
            186,
            90,
            194,
            266,
            68,
            93,
            272,
            359,
            129,
            69,
            33,
            16,
            232,
            371,
            15,
            49,
            351,
            214,
            168,
            338,
            91,
            215,
            156,
            126,
            135,
            369,
            211,
            267,
            242,
            149,
            361,
            185,
            220,
            89,
            14,
            364,
            102,
            121,
            120,
            143,
            334,
            333,
            13,
            81,
            311,
            111,
            213,
            170,
            122,
            25,
            316,
            323,
            159,
            224,
            309,
            43,
            350,
            6,
            29,
            363,
            286,
            140,
            73,
            59,
            115,
            345,
            7,
            226,
            32,
            199,
            313,
            160,
            113,
            367,
            306,
            276,
            60,
            265,
            71,
            225,
            138,
            264,
            325,
            83,
            344,
            155,
            201,
            30,
            86,
            137,
            218,
            105
          ],
          "validation_trials": [
            87,
            339,
            153,
            358,
            243,
            95,
            173,
            132,
            136,
            244,
            27,
            278,
            184,
            288,
            177,
            330,
            236,
            101,
            114,
            227,
            295,
            360,
            328,
            64,
            154,
            271,
            335,
            110,
            21,
            5,
            76,
            79,
            222,
            196,
            152,
            262,
            258,
            198,
            80,
            176,
            280,
            165,
            39,
            247,
            206,
            231,
            205,
            58,
            145,
            172,
            47,
            18,
            290,
            197,
            85,
            318,
            53,
            34,
            370,
            179,
            181,
            50,
            174,
            72,
            164,
            128,
            62,
            342,
            61,
            4,
            22,
            217,
            314,
            66,
            31,
            2,
            52,
            123,
            67,
            24,
            48,
            319,
            269,
            263,
            294,
            326,
            169
          ],
          "nuisance_crossfit_seed": 20262227,
          "final_nuisance_selection_seed": 20262277,
          "final_nuisance_selection_train": [
            125,
            189,
            373,
            14,
            245,
            338,
            359,
            70,
            108,
            259,
            144,
            141,
            232,
            285,
            209,
            94,
            42,
            289,
            204,
            203,
            170,
            283,
            168,
            351,
            192,
            345,
            237,
            369,
            220,
            212,
            213,
            65,
            156,
            30,
            150,
            226,
            157,
            254,
            16,
            20,
            291,
            113,
            270,
            334,
            102,
            273,
            201,
            374,
            129,
            215,
            313,
            361,
            208,
            137,
            325,
            186,
            73,
            316,
            306,
            57,
            26,
            331,
            28,
            33,
            15,
            59,
            371,
            81,
            149,
            199,
            337,
            210,
            336,
            340,
            8,
            159,
            272,
            309,
            7,
            367,
            311,
            194,
            249,
            323,
            344,
            29,
            109,
            211,
            218,
            238,
            307,
            6,
            105,
            32,
            44,
            363,
            115,
            41,
            60,
            248,
            268,
            225,
            160,
            260,
            329,
            264,
            83,
            49,
            122,
            357,
            193,
            74,
            89,
            77,
            234,
            78,
            267,
            111,
            138,
            43,
            230,
            51,
            69,
            126,
            25,
            140,
            348,
            349,
            190,
            86,
            221,
            135,
            100,
            224,
            142,
            242,
            303,
            155,
            134,
            120
          ],
          "final_nuisance_selection_validation": [
            93,
            3,
            185,
            253,
            191,
            71,
            350,
            286,
            266,
            240,
            56,
            214,
            282,
            265,
            257,
            292,
            68,
            364,
            121,
            239,
            75,
            287,
            275,
            333,
            143,
            116,
            276,
            13,
            90,
            91,
            343,
            10,
            300,
            241,
            216
          ],
          "context_alpha": 10.0,
          "residualizer_alpha": 1000.0,
          "nuisance_scopes": [
            {
              "fold": 0,
              "nuisance_train_trials": [
                357,
                248,
                285,
                348,
                70,
                100,
                303,
                340,
                275,
                374,
                134,
                42,
                343,
                253,
                26,
                109,
                329,
                287,
                349,
                193,
                144,
                234,
                241,
                190,
                108,
                239,
                41,
                209,
                307,
                75,
                203,
                282,
                10,
                210,
                289,
                373,
                260,
                77,
                238,
                254,
                20,
                221,
                56,
                44,
                157,
                150,
                141,
                189,
                273,
                331,
                51,
                208,
                291,
                57,
                65,
                237,
                192,
                94,
                283,
                191,
                116,
                125,
                78,
                249,
                186,
                194,
                266,
                68,
                93,
                272,
                359,
                129,
                69,
                33,
                16,
                371,
                15,
                49,
                351,
                214,
                168,
                338,
                215,
                126,
                135,
                369,
                211,
                242,
                149,
                361,
                185,
                220,
                14,
                121,
                120,
                143,
                334,
                333,
                13,
                81,
                311,
                111,
                213,
                170,
                25,
                316,
                323,
                159,
                224,
                43,
                6,
                363,
                286,
                140,
                73,
                59,
                115,
                345,
                7,
                226,
                32,
                199,
                160,
                367,
                306,
                276,
                60,
                265,
                71,
                225,
                138,
                264,
                325,
                83,
                344,
                201,
                30,
                86,
                137,
                105
              ],
              "nuisance_validation_trials": [
                336,
                292,
                216,
                3,
                204,
                74,
                270,
                245,
                257,
                28,
                337,
                240,
                212,
                230,
                142,
                8,
                268,
                300,
                259,
                90,
                232,
                91,
                156,
                267,
                89,
                364,
                102,
                122,
                309,
                350,
                29,
                313,
                113,
                155,
                218
              ],
              "selection_train_trials": [
                325,
                199,
                170,
                329,
                203,
                134,
                33,
                111,
                14,
                193,
                13,
                10,
                210,
                291,
                71,
                303,
                56,
                15,
                137,
                150,
                186,
                209,
                143,
                30,
                241,
                129,
                7,
                60,
                86,
                83,
                351,
                272,
                211,
                214,
                316,
                349,
                254,
                220,
                238,
                371,
                59,
                70,
                359,
                81,
                115,
                266,
                120,
                265,
                51,
                93,
                273,
                264,
                160,
                41,
                249,
                42,
                208,
                77,
                306,
                6,
                168,
                57,
                361,
                287,
                125,
                323,
                69,
                283,
                73,
                286,
                374,
                311,
                135,
                100,
                191,
                331,
                44,
                343,
                334,
                141,
                157,
                234,
                213,
                20,
                108,
                49,
                248,
                68,
                260,
                94,
                275,
                345,
                253,
                239,
                159,
                242,
                144,
                201,
                338,
                109,
                340,
                194,
                116,
                16,
                348,
                105,
                25,
                26,
                78,
                192,
                344,
                149
              ],
              "selection_validation_trials": [
                367,
                307,
                43,
                373,
                282,
                237,
                215,
                357,
                190,
                126,
                221,
                224,
                333,
                289,
                285,
                32,
                140,
                75,
                226,
                363,
                121,
                225,
                185,
                276,
                138,
                65,
                189,
                369
              ],
              "context_alpha": 0.1,
              "residualizer_alpha": 100.0
            },
            {
              "fold": 1,
              "nuisance_train_trials": [
                357,
                285,
                70,
                100,
                303,
                340,
                275,
                374,
                134,
                343,
                336,
                292,
                253,
                216,
                26,
                109,
                329,
                349,
                193,
                144,
                234,
                241,
                190,
                3,
                204,
                239,
                209,
                74,
                270,
                307,
                75,
                282,
                245,
                257,
                28,
                337,
                240,
                212,
                230,
                10,
                210,
                289,
                373,
                260,
                142,
                238,
                254,
                20,
                221,
                56,
                44,
                157,
                8,
                141,
                273,
                51,
                291,
                57,
                65,
                94,
                283,
                191,
                268,
                116,
                300,
                125,
                78,
                249,
                259,
                90,
                68,
                93,
                272,
                359,
                129,
                69,
                33,
                16,
                232,
                371,
                15,
                49,
                351,
                214,
                168,
                338,
                91,
                215,
                156,
                135,
                369,
                211,
                267,
                242,
                149,
                185,
                220,
                89,
                14,
                364,
                102,
                143,
                334,
                13,
                81,
                311,
                213,
                170,
                122,
                323,
                159,
                224,
                309,
                43,
                350,
                6,
                29,
                363,
                286,
                73,
                59,
                115,
                345,
                7,
                226,
                199,
                313,
                113,
                367,
                276,
                60,
                265,
                71,
                138,
                264,
                344,
                155,
                201,
                86,
                218
              ],
              "nuisance_validation_trials": [
                248,
                348,
                42,
                287,
                108,
                41,
                203,
                77,
                150,
                189,
                331,
                208,
                237,
                192,
                186,
                194,
                266,
                126,
                361,
                121,
                120,
                333,
                111,
                25,
                316,
                140,
                32,
                160,
                306,
                225,
                325,
                83,
                30,
                137,
                105
              ],
              "selection_train_trials": [
                204,
                138,
                7,
                214,
                213,
                33,
                224,
                14,
                20,
                272,
                371,
                86,
                286,
                185,
                59,
                199,
                156,
                369,
                74,
                210,
                170,
                260,
                242,
                373,
                155,
                215,
                343,
                116,
                168,
                135,
                238,
                60,
                191,
                73,
                212,
                57,
                15,
                51,
                300,
                311,
                100,
                245,
                157,
                267,
                75,
                93,
                71,
                10,
                16,
                43,
                65,
                201,
                367,
                239,
                216,
                349,
                344,
                218,
                276,
                142,
                275,
                230,
                268,
                226,
                265,
                134,
                232,
                211,
                13,
                89,
                374,
                144,
                309,
                90,
                220,
                329,
                8,
                340,
                69,
                115,
                270,
                282,
                334,
                143,
                221,
                351,
                193,
                70,
                307,
                234,
                29,
                102,
                109,
                241,
                249,
                91,
                56,
                285,
                313,
                337,
                264,
                149,
                190,
                345,
                364,
                303,
                357,
                129,
                350,
                78,
                209,
                3
              ],
              "selection_validation_trials": [
                336,
                94,
                125,
                323,
                273,
                159,
                283,
                68,
                253,
                6,
                359,
                113,
                291,
                81,
                292,
                49,
                338,
                141,
                257,
                28,
                363,
                289,
                254,
                122,
                26,
                240,
                259,
                44
              ],
              "context_alpha": 0.1,
              "residualizer_alpha": 1000.0
            },
            {
              "fold": 2,
              "nuisance_train_trials": [
                357,
                248,
                285,
                348,
                70,
                100,
                275,
                374,
                134,
                42,
                336,
                292,
                253,
                216,
                26,
                287,
                193,
                144,
                234,
                241,
                3,
                108,
                204,
                41,
                74,
                270,
                307,
                75,
                203,
                245,
                257,
                28,
                337,
                240,
                212,
                230,
                289,
                77,
                142,
                238,
                254,
                20,
                221,
                44,
                157,
                8,
                150,
                189,
                331,
                51,
                208,
                291,
                65,
                237,
                192,
                94,
                283,
                191,
                268,
                300,
                249,
                259,
                186,
                90,
                194,
                266,
                68,
                272,
                359,
                69,
                33,
                232,
                371,
                15,
                49,
                351,
                214,
                168,
                91,
                215,
                156,
                126,
                135,
                369,
                211,
                267,
                149,
                361,
                220,
                89,
                14,
                364,
                102,
                121,
                120,
                334,
                333,
                13,
                81,
                311,
                111,
                170,
                122,
                25,
                316,
                323,
                159,
                224,
                309,
                350,
                6,
                29,
                363,
                140,
                73,
                59,
                115,
                345,
                226,
                32,
                313,
                160,
                113,
                367,
                306,
                60,
                265,
                71,
                225,
                138,
                264,
                325,
                83,
                344,
                155,
                201,
                30,
                137,
                218,
                105
              ],
              "nuisance_validation_trials": [
                303,
                340,
                343,
                109,
                329,
                349,
                190,
                239,
                209,
                282,
                10,
                210,
                373,
                260,
                56,
                141,
                273,
                57,
                116,
                125,
                78,
                93,
                129,
                16,
                338,
                242,
                185,
                143,
                213,
                43,
                286,
                7,
                199,
                276,
                86
              ],
              "selection_train_trials": [
                313,
                225,
                6,
                259,
                337,
                108,
                316,
                33,
                237,
                323,
                265,
                25,
                309,
                267,
                138,
                359,
                49,
                300,
                20,
                266,
                51,
                270,
                90,
                126,
                156,
                374,
                26,
                105,
                367,
                194,
                371,
                186,
                238,
                357,
                135,
                364,
                142,
                14,
                275,
                65,
                159,
                241,
                3,
                211,
                203,
                102,
                74,
                216,
                144,
                287,
                245,
                44,
                73,
                121,
                344,
                30,
                150,
                220,
                191,
                137,
                325,
                248,
                155,
                113,
                214,
                29,
                42,
                193,
                232,
                361,
                212,
                306,
                160,
                94,
                224,
                32,
                268,
                234,
                120,
                28,
                15,
                249,
                221,
                334,
                70,
                363,
                149,
                111,
                13,
                59,
                369,
                264,
                254,
                291,
                81,
                350,
                71,
                122,
                283,
                91,
                208,
                230,
                115,
                189,
                8,
                204,
                68,
                307,
                60,
                336,
                89,
                157
              ],
              "selection_validation_trials": [
                253,
                348,
                140,
                170,
                69,
                289,
                257,
                41,
                100,
                226,
                333,
                134,
                331,
                218,
                311,
                201,
                75,
                292,
                272,
                351,
                77,
                285,
                345,
                83,
                215,
                240,
                192,
                168
              ],
              "context_alpha": 100.0,
              "residualizer_alpha": 1000.0
            },
            {
              "fold": 3,
              "nuisance_train_trials": [
                357,
                248,
                285,
                348,
                100,
                303,
                340,
                275,
                42,
                343,
                336,
                292,
                216,
                26,
                109,
                329,
                287,
                349,
                193,
                190,
                3,
                108,
                204,
                239,
                41,
                209,
                74,
                270,
                203,
                282,
                245,
                257,
                28,
                337,
                240,
                212,
                230,
                10,
                210,
                289,
                373,
                260,
                77,
                142,
                238,
                221,
                56,
                44,
                157,
                8,
                150,
                141,
                189,
                273,
                331,
                208,
                57,
                237,
                192,
                94,
                283,
                268,
                116,
                300,
                125,
                78,
                249,
                259,
                186,
                90,
                194,
                266,
                93,
                272,
                129,
                69,
                33,
                16,
                232,
                15,
                49,
                214,
                168,
                338,
                91,
                156,
                126,
                369,
                267,
                242,
                361,
                185,
                220,
                89,
                14,
                364,
                102,
                121,
                120,
                143,
                333,
                81,
                311,
                111,
                213,
                170,
                122,
                25,
                316,
                323,
                224,
                309,
                43,
                350,
                6,
                29,
                286,
                140,
                345,
                7,
                32,
                199,
                313,
                160,
                113,
                306,
                276,
                265,
                71,
                225,
                264,
                325,
                83,
                155,
                201,
                30,
                86,
                137,
                218,
                105
              ],
              "nuisance_validation_trials": [
                70,
                374,
                134,
                253,
                144,
                234,
                241,
                307,
                75,
                254,
                20,
                51,
                291,
                65,
                191,
                68,
                359,
                371,
                351,
                215,
                135,
                211,
                149,
                334,
                13,
                159,
                363,
                73,
                59,
                115,
                226,
                367,
                60,
                138,
                344
              ],
              "selection_train_trials": [
                238,
                369,
                306,
                186,
                218,
                141,
                201,
                283,
                340,
                30,
                116,
                170,
                329,
                270,
                142,
                237,
                209,
                7,
                94,
                245,
                348,
                193,
                267,
                26,
                111,
                220,
                199,
                113,
                121,
                309,
                157,
                126,
                93,
                323,
                77,
                56,
                373,
                212,
                41,
                15,
                208,
                105,
                32,
                224,
                287,
                257,
                303,
                289,
                192,
                357,
                275,
                265,
                285,
                81,
                240,
                122,
                91,
                10,
                57,
                260,
                313,
                71,
                156,
                143,
                14,
                221,
                108,
                78,
                185,
                210,
                16,
                292,
                189,
                249,
                42,
                300,
                190,
                102,
                8,
                3,
                89,
                286,
                216,
                140,
                350,
                364,
                259,
                160,
                338,
                316,
                86,
                337,
                29,
                311,
                6,
                325,
                44,
                90,
                43,
                129,
                248,
                150,
                343,
                242,
                69,
                109,
                194,
                137,
                120,
                125,
                266,
                25
              ],
              "selection_validation_trials": [
                268,
                273,
                100,
                264,
                83,
                28,
                276,
                336,
                333,
                282,
                331,
                239,
                155,
                230,
                49,
                214,
                74,
                345,
                203,
                349,
                33,
                232,
                204,
                213,
                168,
                272,
                225,
                361
              ],
              "context_alpha": 0.1,
              "residualizer_alpha": 1000.0
            },
            {
              "fold": 4,
              "nuisance_train_trials": [
                248,
                348,
                70,
                303,
                340,
                374,
                134,
                42,
                343,
                336,
                292,
                253,
                216,
                109,
                329,
                287,
                349,
                144,
                234,
                241,
                190,
                3,
                108,
                204,
                239,
                41,
                209,
                74,
                270,
                307,
                75,
                203,
                282,
                245,
                257,
                28,
                337,
                240,
                212,
                230,
                10,
                210,
                373,
                260,
                77,
                142,
                254,
                20,
                56,
                8,
                150,
                141,
                189,
                273,
                331,
                51,
                208,
                291,
                57,
                65,
                237,
                192,
                191,
                268,
                116,
                300,
                125,
                78,
                259,
                186,
                90,
                194,
                266,
                68,
                93,
                359,
                129,
                16,
                232,
                371,
                351,
                338,
                91,
                215,
                156,
                126,
                135,
                211,
                267,
                242,
                149,
                361,
                185,
                89,
                364,
                102,
                121,
                120,
                143,
                334,
                333,
                13,
                111,
                213,
                122,
                25,
                316,
                159,
                309,
                43,
                350,
                29,
                363,
                286,
                140,
                73,
                59,
                115,
                7,
                226,
                32,
                199,
                313,
                160,
                113,
                367,
                306,
                276,
                60,
                225,
                138,
                325,
                83,
                344,
                155,
                30,
                86,
                137,
                218,
                105
              ],
              "nuisance_validation_trials": [
                357,
                285,
                100,
                275,
                26,
                193,
                289,
                238,
                221,
                44,
                157,
                94,
                283,
                249,
                272,
                69,
                33,
                15,
                49,
                214,
                168,
                369,
                220,
                14,
                81,
                311,
                170,
                323,
                224,
                6,
                345,
                265,
                71,
                264,
                201
              ],
              "selection_train_trials": [
                68,
                16,
                191,
                333,
                371,
                266,
                239,
                143,
                109,
                189,
                129,
                155,
                270,
                350,
                282,
                209,
                344,
                325,
                113,
                287,
                57,
                150,
                111,
                70,
                213,
                337,
                144,
                338,
                291,
                349,
                141,
                242,
                29,
                210,
                149,
                137,
                102,
                65,
                245,
                125,
                116,
                3,
                77,
                260,
                120,
                237,
                364,
                43,
                42,
                93,
                74,
                86,
                348,
                208,
                20,
                351,
                190,
                232,
                257,
                142,
                121,
                363,
                373,
                135,
                199,
                286,
                273,
                126,
                253,
                8,
                248,
                134,
                359,
                361,
                313,
                329,
                73,
                230,
                28,
                316,
                268,
                241,
                303,
                194,
                83,
                10,
                51,
                204,
                254,
                78,
                374,
                138,
                276,
                41,
                160,
                307,
                218,
                56,
                59,
                292,
                90,
                340,
                30,
                267,
                203,
                211,
                212,
                336,
                186,
                60,
                225,
                122
              ],
              "selection_validation_trials": [
                309,
                7,
                91,
                89,
                334,
                75,
                159,
                115,
                226,
                331,
                32,
                192,
                343,
                300,
                108,
                259,
                185,
                13,
                25,
                216,
                306,
                105,
                367,
                140,
                234,
                240,
                215,
                156
              ],
              "context_alpha": 0.1,
              "residualizer_alpha": 1000.0
            }
          ],
          "train_x_sha256": "a1fe2f0601a318220c3b9b71bbb86ef03c3a5f00c7df37d3803a6fb1e5630294",
          "train_y_sha256": "21c8eae5f0372f53e330039b7ea726444cf4dd112290dd005202e72881a80202",
          "train_context_prediction_sha256": "c68dca0bfa71d5e28196975c7d474fc68fe47985cd99ff43752d0cdbcb70598c",
          "train_neural_prediction_sha256": "3fd7daa0de2b42969e959b72d8af377eac2cbd3253a6a0b97da3fd13fe23fd3b",
          "condition_coverage_rule": "max(ceil(0.20*n), n_conditions) when stratifiable"
        }
      ],
      "learner": "linear",
      "outer_training_trials": [
        87,
        357,
        248,
        285,
        339,
        153,
        348,
        70,
        358,
        243,
        100,
        95,
        303,
        340,
        173,
        275,
        374,
        134,
        42,
        343,
        336,
        132,
        292,
        136,
        244,
        253,
        27,
        216,
        26,
        109,
        278,
        329,
        287,
        349,
        193,
        144,
        234,
        241,
        184,
        190,
        3,
        288,
        108,
        204,
        239,
        41,
        177,
        209,
        74,
        270,
        307,
        75,
        203,
        282,
        330,
        236,
        245,
        101,
        114,
        227,
        257,
        295,
        360,
        28,
        337,
        240,
        212,
        328,
        230,
        10,
        210,
        289,
        373,
        260,
        77,
        142,
        238,
        64,
        154,
        271,
        254,
        335,
        20,
        110,
        221,
        56,
        21,
        44,
        5,
        157,
        8,
        76,
        150,
        79,
        141,
        189,
        273,
        331,
        51,
        208,
        291,
        57,
        65,
        222,
        196,
        237,
        192,
        152,
        262,
        94,
        258,
        283,
        191,
        268,
        116,
        300,
        125,
        78,
        249,
        198,
        259,
        80,
        176,
        186,
        90,
        194,
        280,
        266,
        165,
        39,
        247,
        68,
        93,
        206,
        231,
        272,
        359,
        129,
        69,
        33,
        16,
        232,
        205,
        371,
        15,
        49,
        58,
        351,
        145,
        172,
        214,
        168,
        338,
        91,
        215,
        156,
        126,
        135,
        369,
        211,
        47,
        18,
        267,
        242,
        149,
        361,
        290,
        185,
        220,
        197,
        89,
        14,
        364,
        102,
        121,
        120,
        85,
        143,
        318,
        334,
        53,
        333,
        13,
        81,
        34,
        370,
        311,
        111,
        213,
        179,
        170,
        181,
        122,
        25,
        50,
        316,
        174,
        72,
        164,
        128,
        323,
        62,
        159,
        342,
        224,
        309,
        43,
        61,
        350,
        6,
        29,
        4,
        363,
        286,
        22,
        217,
        140,
        314,
        73,
        66,
        31,
        2,
        59,
        115,
        52,
        123,
        345,
        67,
        7,
        226,
        32,
        199,
        313,
        24,
        160,
        113,
        48,
        367,
        306,
        276,
        60,
        265,
        71,
        225,
        138,
        264,
        325,
        319,
        269,
        83,
        344,
        155,
        263,
        294,
        201,
        30,
        86,
        137,
        218,
        326,
        105,
        169
      ],
      "outer_test_trials": [
        251,
        315,
        368,
        118,
        188,
        346,
        277,
        327,
        261,
        35,
        112,
        366,
        133,
        200,
        274,
        297,
        355,
        130,
        305,
        304,
        104,
        106,
        175,
        298,
        99,
        256,
        235,
        250,
        228,
        372,
        92,
        55,
        131,
        296,
        40,
        171,
        103,
        321,
        301,
        308,
        139,
        312,
        45,
        146,
        229,
        46,
        1,
        352,
        202,
        151,
        117,
        147,
        11,
        127,
        162,
        180,
        161,
        332,
        167,
        317,
        281,
        0,
        107,
        166,
        347,
        124,
        54,
        37,
        299,
        23,
        187,
        119,
        302,
        279,
        82,
        97,
        38,
        207,
        98,
        252,
        255,
        219,
        322,
        354,
        17,
        223,
        84,
        195,
        320,
        19,
        341,
        293,
        324,
        36,
        365,
        178,
        362,
        12,
        353,
        96,
        310,
        88,
        63,
        246,
        163,
        233,
        284,
        182,
        9,
        148,
        158,
        356,
        183
      ]
    }
  ]
}
```
