## Supplementary material for "Motor cortical signals predict finger velocity beyond task geometry": Source data and analysis code: 913b52f2a44a1b5e.json

```
{
  "job": {
    "id": "913b52f2a44a1b5e",
    "config": {
      "dataset": "synthetic",
      "group": "calibration",
      "model": "linear",
      "seed": 20260731,
      "regime": "template_only",
      "neural_innovation_strength": 0.0,
      "innovation_scale": 0.2
    },
    "bootstrap": 500,
    "permutations": 100,
    "references": [
      {
        "table": "primary_analysis/synthetic_matched_seed_metrics.csv",
        "row": 15
      }
    ]
  },
  "code_sha256": "f521cbb9b7859ea5fefbac7eda12229d833abbeed7b51b6263a70b840a98c21f",
  "elapsed_seconds": 21.342006833001506,
  "metrics": {
    "context_r2": 0.823475335405454,
    "exact_r2": 0.8234809471200065,
    "exact_gain": 5.611714552446247e-06,
    "replacement_gain": -2.605487164161543e-06,
    "self_replacement_max_abs_error": 0.0,
    "context_mse": 0.04370447859917874,
    "exact_mse": 0.04370308923492686,
    "replacement_mse": 0.043705123673102364,
    "context_rmse": 0.20905616135186914,
    "exact_rmse": 0.20905283838046032,
    "replacement_rmse": 0.20905770417064845,
    "normalized_context_rmse": 0.4201483840199149,
    "normalized_exact_rmse": 0.4201417057136716,
    "mse_reduction_percent": 0.003178997430945768,
    "component_context_rmse": [
      0.21270877458018164,
      0.20533858481774606
    ],
    "component_exact_rmse": [
      0.21268882881163143,
      0.20535247884695731
    ],
    "component_replacement_rmse": [
      0.2127069600935796,
      0.20534360587550077
    ],
    "component_exact_gain": [
      3.444926537846083e-05,
      -2.292872248310488e-05
    ],
    "exact_gain_ci_low": -3.543076707617713e-05,
    "exact_gain_ci_high": 4.5324184507315495e-05,
    "train_trials": 336,
    "test_trials": 144,
    "final_context_alpha": 0.1,
    "final_residualizer_alpha": 10.0,
    "innovation_alpha": 100000.0,
    "crossfit_folds": 5,
    "eligible_sources_min": 17,
    "eligible_sources_median": 17.0,
    "source_reuse_max": 17,
    "source_reuse_median_nonzero": 9.0,
    "replacement_distance_mean": 0.0,
    "replacement_distance_median": 0.0,
    "replacement_penalty_distance_spearman": null,
    "permutation_gain_mean": -1.5097647927979462e-05,
    "permutation_gain_low": -5.344121841411477e-05,
    "permutation_gain_high": 2.8885934077166213e-05,
    "permutation_gains": [
      -1.4086428054068479e-05,
      -8.6351333975862e-06,
      -2.1179654004045332e-05,
      -2.6989821864955427e-05,
      -3.410567307098904e-06,
      2.3154176731417996e-06,
      -1.0217641536375833e-06,
      -7.569973891210002e-06,
      -8.071107826555332e-06,
      7.806664652491752e-06,
      -3.605649029032011e-05,
      -1.064139265910482e-05,
      -1.3226473065966437e-05,
      -3.816138443097929e-06,
      3.291752432636068e-05,
      -3.246894817375104e-05,
      -1.8199174162696144e-06,
      -8.85540449807975e-05,
      -2.5817737820036164e-05,
      1.2250063708502315e-05,
      -2.610542603261745e-05,
      -2.7146332371576133e-06,
      -2.2527077156672988e-05,
      -1.1186496525452989e-05,
      -1.1524893678075795e-05,
      -5.064601527794474e-05,
      -3.068306730244883e-05,
      -2.1665556576046173e-05,
      -3.9311710684196974e-05,
      -4.307808018119072e-05,
      -3.754064664433896e-05,
      -5.1026183066412e-06,
      -1.0000170092630104e-05,
      -4.3090884038846734e-05,
      -4.9487720831998186e-05,
      1.1184658417657603e-05,
      -1.9323529443057397e-05,
      2.4429965907004058e-05,
      1.1440242064477348e-05,
      -1.4614619763976602e-05,
      -2.298723030168906e-05,
      1.7771156809618853e-06,
      -2.354265609809874e-05,
      -1.3700815450282483e-05,
      1.4719997714380605e-05,
      -1.5022656473935883e-05,
      1.3014799933126865e-05,
      7.345602301214928e-05,
      1.1684705759617938e-06,
      -3.5162649128119556e-05,
      -3.7912708689927454e-05,
      -2.5496909649038483e-06,
      -3.0278613547648712e-05,
      -3.213919914407705e-05,
      2.4143651374307895e-05,
      -4.520487165560462e-05,
      1.1656065172090868e-06,
      -2.4137072017944156e-05,
      1.9432908941064013e-05,
      -2.340425913170525e-05,
      -1.4718445752430124e-05,
      -3.9209691192276744e-05,
      3.3236138063348675e-05,
      -3.0286039224098493e-06,
      -2.1495065838766754e-05,
      2.904133274515999e-06,
      1.5295801068204773e-05,
      -4.0034384641354666e-05,
      -1.4726816344027838e-06,
      -9.536635901465572e-06,
      -4.263994747698715e-05,
      -6.155343884509183e-05,
      -4.9265434249356705e-05,
      -5.473531624479485e-06,
      5.724358800780837e-06,
      1.1074304231278405e-07,
      -4.796108546336535e-05,
      -2.3620106199808138e-05,
      -2.617308549377964e-06,
      1.3615729020089016e-05,
      -4.476861569814491e-05,
      -3.7268996364790684e-05,
      -1.6215805699638456e-05,
      -2.917665386913832e-05,
      -3.080279097068039e-05,
      1.8242417885725176e-06,
      -2.549954413892615e-05,
      -2.4198657432818672e-05,
      -4.428546352533801e-05,
      2.3579182368853047e-05,
      1.1940444835482945e-05,
      -5.4100213073449564e-05,
      -1.940992874022279e-05,
      -1.5728193969819894e-05,
      -1.462194337214578e-05,
      -3.1279806268000094e-05,
      -4.2301606651991956e-06,
      -5.271285589590263e-05,
      -1.033469819091305e-06,
      -1.3248053038293037e-05
    ],
    "train_indices": [
      7,
      148,
      321,
      198,
      14,
      57,
      354,
      236,
      27,
      178,
      422,
      181,
      48,
      142,
      95,
      38,
      304,
      396,
      371,
      335,
      69,
      413,
      405,
      342,
      3,
      330,
      133,
      203,
      162,
      402,
      448,
      77,
      476,
      55,
      200,
      311,
      253,
      141,
      359,
      369,
      153,
      26,
      177,
      333,
      204,
      258,
      244,
      216,
      74,
      416,
      439,
      310,
      53,
      59,
      197,
      406,
      110,
      377,
      317,
      226,
      445,
      442,
      179,
      185,
      358,
      232,
      34,
      412,
      201,
      266,
      140,
      465,
      96,
      184,
      37,
      366,
      443,
      42,
      257,
      120,
      71,
      4,
      260,
      386,
      86,
      233,
      440,
      85,
      382,
      82,
      334,
      149,
      243,
      161,
      468,
      61,
      238,
      17,
      107,
      72,
      24,
      164,
      81,
      76,
      36,
      166,
      289,
      187,
      372,
      33,
      242,
      320,
      316,
      250,
      212,
      60,
      8,
      429,
      453,
      112,
      348,
      139,
      19,
      397,
      365,
      249,
      169,
      129,
      398,
      280,
      291,
      473,
      474,
      351,
      100,
      390,
      191,
      30,
      223,
      175,
      111,
      297,
      290,
      2,
      420,
      188,
      113,
      441,
      138,
      462,
      294,
      444,
      352,
      122,
      305,
      278,
      315,
      255,
      154,
      455,
      23,
      11,
      292,
      84,
      259,
      379,
      392,
      194,
      279,
      284,
      132,
      346,
      380,
      464,
      466,
      79,
      39,
      192,
      215,
      425,
      160,
      479,
      121,
      70,
      454,
      108,
      130,
      195,
      126,
      207,
      274,
      0,
      399,
      263,
      409,
      421,
      211,
      269,
      430,
      68,
      163,
      345,
      283,
      152,
      391,
      174,
      128,
      459,
      434,
      131,
      276,
      44,
      32,
      66,
      343,
      344,
      89,
      145,
      51,
      1,
      247,
      218,
      426,
      125,
      117,
      470,
      63,
      78,
      46,
      115,
      373,
      256,
      9,
      92,
      411,
      101,
      180,
      449,
      114,
      241,
      98,
      332,
      165,
      21,
      458,
      347,
      461,
      327,
      50,
      18,
      35,
      159,
      80,
      208,
      31,
      231,
      193,
      90,
      229,
      293,
      281,
      322,
      99,
      144,
      467,
      6,
      267,
      419,
      415,
      273,
      41,
      105,
      67,
      331,
      235,
      56,
      109,
      307,
      387,
      450,
      75,
      234,
      363,
      170,
      147,
      264,
      15,
      478,
      157,
      275,
      319,
      104,
      306,
      287,
      268,
      431,
      303,
      248,
      353,
      404,
      367,
      428,
      119,
      302,
      12,
      20,
      389,
      395,
      270,
      182,
      285,
      58,
      83,
      224,
      383,
      438,
      374,
      362,
      47,
      205,
      22,
      433,
      214,
      277,
      403,
      167,
      189,
      457,
      424,
      143,
      158,
      28,
      460,
      252,
      300,
      323
    ],
    "test_indices": [
      435,
      408,
      183,
      451,
      94,
      43,
      471,
      265,
      286,
      296,
      393,
      186,
      13,
      312,
      210,
      199,
      64,
      368,
      97,
      88,
      356,
      10,
      338,
      364,
      213,
      436,
      49,
      172,
      472,
      452,
      116,
      221,
      227,
      176,
      314,
      239,
      361,
      190,
      456,
      225,
      414,
      65,
      407,
      446,
      298,
      288,
      171,
      477,
      246,
      102,
      336,
      202,
      196,
      254,
      220,
      136,
      376,
      427,
      25,
      127,
      137,
      385,
      340,
      447,
      272,
      410,
      237,
      103,
      156,
      401,
      146,
      375,
      357,
      339,
      384,
      301,
      388,
      123,
      134,
      251,
      106,
      124,
      337,
      400,
      150,
      151,
      360,
      209,
      282,
      5,
      378,
      230,
      87,
      381,
      475,
      168,
      328,
      219,
      54,
      417,
      245,
      271,
      325,
      318,
      370,
      135,
      155,
      394,
      423,
      45,
      29,
      73,
      217,
      40,
      324,
      93,
      418,
      329,
      299,
      262,
      52,
      228,
      308,
      469,
      62,
      355,
      240,
      309,
      118,
      16,
      91,
      349,
      341,
      173,
      437,
      261,
      222,
      206,
      326,
      432,
      295,
      313,
      350,
      463
    ],
    "replacement_sources": [
      10,
      5,
      123,
      52,
      52,
      5,
      5,
      10,
      52,
      123,
      10,
      45,
      5,
      10,
      29,
      45,
      16,
      29,
      10,
      16,
      123,
      25,
      29,
      16,
      103,
      16,
      10,
      5,
      52,
      123,
      29,
      10,
      29,
      16,
      10,
      103,
      16,
      103,
      29,
      52,
      45,
      5,
      29,
      45,
      29,
      16,
      103,
      123,
      29,
      45,
      103,
      10,
      52,
      123,
      16,
      52,
      103,
      123,
      10,
      45,
      5,
      10,
      29,
      10,
      10,
      5,
      45,
      124,
      29,
      5,
      103,
      5,
      123,
      52,
      45,
      45,
      123,
      168,
      16,
      29,
      52,
      103,
      16,
      10,
      29,
      16,
      10,
      45,
      45,
      13,
      5,
      103,
      45,
      52,
      123,
      123,
      123,
      123,
      52,
      52,
      5,
      103,
      123,
      29,
      16,
      52,
      45,
      103,
      123,
      87,
      73,
      29,
      45,
      16,
      103,
      10,
      5,
      52,
      123,
      52,
      54,
      16,
      103,
      103,
      52,
      103,
      52,
      103,
      16,
      40,
      10,
      29,
      103,
      5,
      5,
      123,
      5,
      16,
      29,
      45,
      5,
      45,
      16,
      45
    ],
    "fold_scopes": [
      {
        "fold": 0,
        "nuisance_train_trials": [
          7,
          148,
          321,
          198,
          57,
          354,
          236,
          27,
          178,
          422,
          181,
          48,
          142,
          38,
          304,
          396,
          371,
          335,
          69,
          413,
          405,
          342,
          3,
          330,
          133,
          162,
          448,
          77,
          476,
          311,
          253,
          141,
          359,
          26,
          177,
          204,
          258,
          244,
          216,
          74,
          416,
          439,
          310,
          53,
          59,
          406,
          110,
          377,
          317,
          226,
          442,
          179,
          185,
          358,
          232,
          412,
          201,
          266,
          140,
          465,
          96,
          184,
          37,
          366,
          443,
          42,
          120,
          4,
          260,
          386,
          86,
          233,
          85,
          382,
          82,
          334,
          149,
          243,
          468,
          61,
          17,
          107,
          72,
          24,
          164,
          81,
          76,
          36,
          289,
          187,
          372,
          242,
          320,
          60,
          8,
          429,
          112,
          348,
          139,
          19,
          397,
          365,
          249,
          169,
          129,
          398,
          280,
          291,
          473,
          474,
          351,
          100,
          390,
          30,
          223,
          175,
          111,
          420,
          188,
          113,
          441,
          138,
          462,
          294,
          444,
          122,
          305,
          278,
          315,
          255,
          154,
          455,
          23,
          11,
          292,
          259,
          379,
          279,
          132,
          346,
          380,
          464,
          466,
          79,
          39,
          192,
          215,
          425,
          160,
          479,
          121,
          70,
          454,
          108,
          195,
          126,
          274,
          0,
          399,
          263,
          409,
          421,
          211,
          269,
          430,
          68,
          163,
          345,
          283,
          152,
          391,
          174,
          459,
          434,
          131,
          276,
          44,
          66,
          343,
          51,
          247,
          218,
          426,
          470,
          63,
          78,
          46,
          373,
          256,
          9,
          92,
          411,
          101,
          180,
          449,
          114,
          98,
          332,
          165,
          21,
          458,
          347,
          327,
          50,
          18,
          35,
          159,
          80,
          208,
          31,
          231,
          193,
          90,
          229,
          293,
          322,
          99,
          144,
          267,
          419,
          415,
          105,
          67,
          56,
          109,
          307,
          387,
          450,
          75,
          234,
          363,
          264,
          478,
          275,
          104,
          306,
          287,
          268,
          248,
          353,
          404,
          367,
          428,
          119,
          302,
          12,
          20,
          389,
          182,
          58,
          83,
          224,
          383,
          438,
          374,
          362,
          205,
          22,
          433,
          214,
          403,
          189,
          424,
          143,
          460,
          252,
          300,
          323
        ],
        "nuisance_validation_trials": [
          14,
          95,
          203,
          402,
          55,
          200,
          369,
          153,
          333,
          197,
          445,
          34,
          257,
          71,
          440,
          161,
          238,
          166,
          33,
          316,
          250,
          212,
          453,
          191,
          297,
          290,
          2,
          352,
          84,
          392,
          194,
          284,
          130,
          207,
          128,
          32,
          344,
          89,
          145,
          1,
          125,
          117,
          115,
          241,
          461,
          281,
          467,
          6,
          273,
          41,
          331,
          235,
          170,
          147,
          15,
          157,
          319,
          431,
          303,
          395,
          270,
          285,
          47,
          277,
          167,
          457,
          158,
          28
        ],
        "selection_train_trials": [
          405,
          234,
          165,
          104,
          367,
          342,
          304,
          77,
          122,
          479,
          363,
          373,
          83,
          3,
          154,
          57,
          164,
          252,
          382,
          450,
          85,
          396,
          305,
          389,
          59,
          443,
          31,
          169,
          182,
          201,
          35,
          189,
          468,
          459,
          387,
          377,
          346,
          177,
          409,
          379,
          21,
          315,
          8,
          424,
          160,
          412,
          425,
          20,
          444,
          218,
          317,
          50,
          442,
          44,
          268,
          397,
          37,
          113,
          30,
          278,
          208,
          404,
          403,
          289,
          105,
          204,
          310,
          90,
          274,
          39,
          439,
          434,
          478,
          7,
          179,
          184,
          140,
          345,
          465,
          175,
          259,
          114,
          321,
          279,
          426,
          287,
          110,
          291,
          300,
          38,
          242,
          80,
          311,
          476,
          293,
          82,
          332,
          283,
          119,
          429,
          63,
          214,
          108,
          211,
          256,
          11,
          86,
          48,
          334,
          131,
          178,
          70,
          56,
          421,
          96,
          422,
          247,
          359,
          413,
          205,
          18,
          322,
          267,
          66,
          415,
          143,
          79,
          398,
          460,
          129,
          107,
          215,
          464,
          264,
          294,
          330,
          276,
          430,
          353,
          162,
          75,
          428,
          362,
          46,
          111,
          0,
          19,
          226,
          420,
          112,
          148,
          354,
          181,
          180,
          380,
          366,
          159,
          307,
          275,
          348,
          258,
          416,
          100,
          433,
          36,
          120,
          126,
          231,
          67,
          139,
          347,
          149,
          411,
          26,
          399,
          474,
          253,
          60,
          174,
          74,
          255,
          386,
          243,
          441,
          132,
          335,
          455,
          24,
          306,
          187,
          449,
          138,
          144,
          249,
          216,
          133,
          101,
          17,
          473,
          68,
          223,
          454,
          343,
          61,
          383,
          42,
          4,
          76,
          470,
          22,
          141,
          193,
          263,
          23
        ],
        "selection_validation_trials": [
          27,
          9,
          224,
          371,
          458,
          12,
          390,
          99,
          185,
          229,
          198,
          78,
          195,
          323,
          462,
          280,
          163,
          466,
          419,
          232,
          109,
          69,
          53,
          320,
          248,
          244,
          188,
          448,
          351,
          374,
          406,
          81,
          266,
          391,
          72,
          142,
          327,
          98,
          292,
          358,
          302,
          372,
          121,
          192,
          233,
          152,
          365,
          236,
          92,
          438,
          58,
          51,
          260,
          269
        ],
        "context_alpha": 1000.0,
        "residualizer_alpha": 10.0
      },
      {
        "fold": 1,
        "nuisance_train_trials": [
          7,
          148,
          321,
          198,
          14,
          236,
          27,
          178,
          422,
          48,
          142,
          95,
          38,
          304,
          396,
          371,
          335,
          69,
          405,
          342,
          3,
          330,
          133,
          203,
          402,
          448,
          77,
          476,
          55,
          200,
          311,
          253,
          141,
          369,
          153,
          177,
          333,
          204,
          258,
          244,
          216,
          74,
          416,
          439,
          310,
          53,
          59,
          197,
          406,
          110,
          226,
          445,
          442,
          179,
          358,
          232,
          34,
          201,
          140,
          465,
          184,
          37,
          257,
          120,
          71,
          4,
          386,
          233,
          440,
          85,
          382,
          82,
          149,
          161,
          61,
          238,
          17,
          107,
          24,
          81,
          76,
          36,
          166,
          289,
          187,
          372,
          33,
          242,
          320,
          316,
          250,
          212,
          8,
          429,
          453,
          112,
          139,
          19,
          365,
          169,
          129,
          398,
          280,
          291,
          474,
          351,
          191,
          30,
          175,
          297,
          290,
          2,
          420,
          188,
          441,
          138,
          462,
          294,
          444,
          352,
          122,
          305,
          278,
          315,
          255,
          154,
          455,
          23,
          292,
          84,
          379,
          392,
          194,
          279,
          284,
          132,
          346,
          464,
          39,
          192,
          215,
          160,
          121,
          70,
          454,
          108,
          130,
          195,
          207,
          0,
          263,
          409,
          211,
          269,
          430,
          68,
          345,
          283,
          391,
          174,
          128,
          459,
          434,
          131,
          276,
          44,
          32,
          66,
          343,
          344,
          89,
          145,
          51,
          1,
          247,
          218,
          426,
          125,
          117,
          470,
          63,
          78,
          115,
          373,
          9,
          411,
          180,
          449,
          114,
          241,
          98,
          165,
          21,
          347,
          461,
          327,
          50,
          159,
          80,
          231,
          193,
          90,
          229,
          293,
          281,
          322,
          99,
          144,
          467,
          6,
          267,
          415,
          273,
          41,
          105,
          67,
          331,
          235,
          56,
          109,
          307,
          450,
          75,
          234,
          363,
          170,
          147,
          264,
          15,
          478,
          157,
          275,
          319,
          104,
          306,
          287,
          431,
          303,
          404,
          367,
          428,
          119,
          302,
          12,
          20,
          389,
          395,
          270,
          182,
          285,
          58,
          83,
          224,
          383,
          438,
          374,
          362,
          47,
          22,
          277,
          167,
          189,
          457,
          424,
          158,
          28,
          460,
          252,
          323
        ],
        "nuisance_validation_trials": [
          57,
          354,
          181,
          413,
          162,
          359,
          26,
          377,
          317,
          185,
          412,
          266,
          96,
          366,
          443,
          42,
          260,
          86,
          334,
          243,
          468,
          72,
          164,
          60,
          348,
          397,
          249,
          473,
          100,
          390,
          223,
          111,
          113,
          11,
          259,
          380,
          466,
          79,
          425,
          479,
          126,
          274,
          399,
          421,
          163,
          152,
          46,
          256,
          92,
          101,
          332,
          458,
          18,
          35,
          208,
          31,
          419,
          387,
          268,
          248,
          353,
          205,
          433,
          214,
          403,
          143,
          300
        ],
        "selection_train_trials": [
          478,
          21,
          330,
          47,
          474,
          411,
          130,
          434,
          105,
          17,
          24,
          278,
          438,
          194,
          201,
          84,
          215,
          142,
          369,
          80,
          430,
          198,
          114,
          76,
          409,
          166,
          276,
          41,
          374,
          416,
          120,
          234,
          235,
          197,
          89,
          253,
          108,
          289,
          344,
          264,
          99,
          7,
          75,
          211,
          367,
          287,
          445,
          179,
          285,
          232,
          283,
          77,
          231,
          382,
          303,
          51,
          14,
          138,
          331,
          322,
          153,
          8,
          44,
          195,
          132,
          128,
          180,
          333,
          402,
          448,
          125,
          78,
          315,
          83,
          422,
          6,
          347,
          229,
          226,
          148,
          358,
          252,
          69,
          304,
          439,
          68,
          67,
          189,
          147,
          428,
          405,
          117,
          12,
          38,
          307,
          159,
          174,
          321,
          66,
          149,
          244,
          140,
          389,
          32,
          386,
          457,
          464,
          415,
          203,
          30,
          165,
          212,
          70,
          290,
          302,
          161,
          476,
          175,
          292,
          269,
          59,
          465,
          1,
          319,
          426,
          257,
          236,
          81,
          27,
          115,
          275,
          470,
          33,
          178,
          177,
          250,
          36,
          74,
          20,
          170,
          365,
          306,
          362,
          121,
          107,
          56,
          169,
          293,
          192,
          316,
          158,
          396,
          273,
          184,
          373,
          207,
          461,
          39,
          218,
          129,
          119,
          450,
          391,
          37,
          4,
          284,
          346,
          342,
          267,
          379,
          454,
          335,
          460,
          58,
          258,
          277,
          372,
          104,
          48,
          263,
          291,
          459,
          429,
          351,
          323,
          352,
          50,
          2,
          55,
          63,
          98,
          453,
          424,
          294,
          441,
          371,
          61,
          395,
          467,
          242,
          22,
          188,
          193,
          28,
          141,
          392,
          363,
          216,
          297,
          109,
          122,
          345,
          71,
          3,
          139
        ],
        "selection_validation_trials": [
          85,
          182,
          455,
          270,
          154,
          167,
          112,
          191,
          157,
          145,
          281,
          53,
          224,
          327,
          280,
          279,
          404,
          444,
          238,
          233,
          34,
          305,
          15,
          90,
          440,
          9,
          82,
          442,
          310,
          110,
          406,
          144,
          383,
          200,
          0,
          420,
          311,
          247,
          320,
          449,
          131,
          462,
          431,
          343,
          160,
          255,
          187,
          241,
          204,
          133,
          95,
          23,
          19,
          398
        ],
        "context_alpha": 100.0,
        "residualizer_alpha": 10.0
      },
      {
        "fold": 2,
        "nuisance_train_trials": [
          148,
          321,
          198,
          14,
          57,
          354,
          27,
          422,
          181,
          48,
          95,
          38,
          304,
          396,
          335,
          413,
          405,
          342,
          3,
          330,
          133,
          203,
          162,
          402,
          448,
          77,
          55,
          200,
          311,
          253,
          359,
          369,
          153,
          26,
          177,
          333,
          204,
          258,
          244,
          216,
          74,
          416,
          439,
          310,
          53,
          59,
          197,
          377,
          317,
          226,
          445,
          179,
          185,
          358,
          34,
          412,
          201,
          266,
          96,
          184,
          366,
          443,
          42,
          257,
          71,
          4,
          260,
          386,
          86,
          233,
          440,
          85,
          82,
          334,
          149,
          243,
          161,
          468,
          61,
          238,
          17,
          107,
          72,
          164,
          81,
          76,
          166,
          289,
          372,
          33,
          316,
          250,
          212,
          60,
          429,
          453,
          112,
          348,
          139,
          19,
          397,
          365,
          249,
          169,
          129,
          398,
          280,
          291,
          473,
          100,
          390,
          191,
          30,
          223,
          111,
          297,
          290,
          2,
          420,
          188,
          113,
          441,
          138,
          444,
          352,
          122,
          305,
          315,
          255,
          154,
          23,
          11,
          84,
          259,
          392,
          194,
          284,
          132,
          346,
          380,
          466,
          79,
          39,
          192,
          425,
          160,
          479,
          70,
          454,
          108,
          130,
          195,
          126,
          207,
          274,
          399,
          409,
          421,
          211,
          269,
          430,
          163,
          345,
          152,
          391,
          174,
          128,
          459,
          131,
          44,
          32,
          344,
          89,
          145,
          1,
          247,
          125,
          117,
          470,
          63,
          46,
          115,
          373,
          256,
          9,
          92,
          411,
          101,
          180,
          449,
          114,
          241,
          332,
          165,
          458,
          347,
          461,
          327,
          18,
          35,
          159,
          80,
          208,
          31,
          231,
          193,
          281,
          322,
          144,
          467,
          6,
          267,
          419,
          415,
          273,
          41,
          105,
          67,
          331,
          235,
          56,
          109,
          387,
          450,
          75,
          234,
          363,
          170,
          147,
          15,
          478,
          157,
          319,
          104,
          306,
          287,
          268,
          431,
          303,
          248,
          353,
          428,
          119,
          302,
          20,
          395,
          270,
          285,
          58,
          224,
          383,
          438,
          374,
          362,
          47,
          205,
          433,
          214,
          277,
          403,
          167,
          457,
          424,
          143,
          158,
          28,
          460,
          300,
          323
        ],
        "nuisance_validation_trials": [
          7,
          236,
          178,
          142,
          371,
          69,
          476,
          141,
          406,
          110,
          442,
          232,
          140,
          465,
          37,
          120,
          382,
          24,
          36,
          187,
          242,
          320,
          8,
          474,
          351,
          175,
          462,
          294,
          278,
          455,
          292,
          379,
          279,
          464,
          215,
          121,
          0,
          263,
          68,
          283,
          434,
          276,
          66,
          343,
          51,
          218,
          426,
          78,
          98,
          21,
          50,
          90,
          229,
          293,
          99,
          307,
          264,
          275,
          404,
          367,
          12,
          389,
          182,
          83,
          22,
          189,
          252
        ],
        "selection_train_trials": [
          139,
          267,
          374,
          255,
          31,
          126,
          114,
          60,
          425,
          85,
          277,
          223,
          14,
          454,
          380,
          108,
          397,
          148,
          145,
          304,
          194,
          253,
          317,
          180,
          86,
          34,
          478,
          76,
          162,
          457,
          250,
          109,
          3,
          201,
          243,
          440,
          77,
          366,
          258,
          70,
          405,
          133,
          226,
          192,
          125,
          424,
          316,
          79,
          259,
          346,
          291,
          365,
          420,
          297,
          409,
          416,
          207,
          342,
          473,
          399,
          353,
          56,
          212,
          344,
          281,
          44,
          89,
          369,
          92,
          48,
          453,
          274,
          184,
          17,
          113,
          280,
          331,
          387,
          57,
          348,
          179,
          439,
          143,
          149,
          422,
          160,
          470,
          444,
          46,
          128,
          438,
          38,
          249,
          358,
          289,
          185,
          398,
          200,
          81,
          39,
          467,
          306,
          32,
          458,
          327,
          204,
          383,
          412,
          63,
          270,
          117,
          6,
          23,
          112,
          363,
          58,
          53,
          181,
          466,
          403,
          354,
          359,
          177,
          247,
          191,
          193,
          402,
          231,
          431,
          224,
          234,
          82,
          84,
          266,
          396,
          18,
          27,
          257,
          59,
          310,
          42,
          216,
          188,
          411,
          28,
          315,
          395,
          61,
          302,
          319,
          256,
          373,
          461,
          26,
          443,
          198,
          392,
          107,
          450,
          300,
          347,
          429,
          238,
          285,
          459,
          330,
          421,
          72,
          74,
          260,
          433,
          167,
          164,
          131,
          115,
          290,
          2,
          332,
          80,
          161,
          322,
          419,
          163,
          345,
          96,
          55,
          335,
          208,
          129,
          4,
          241,
          1,
          430,
          284,
          479,
          166,
          269,
          441,
          305,
          75,
          11,
          152,
          144,
          248,
          165,
          211,
          428,
          287,
          20,
          105,
          372,
          132,
          268,
          449,
          100
        ],
        "selection_validation_trials": [
          390,
          468,
          71,
          235,
          47,
          19,
          15,
          205,
          122,
          377,
          233,
          311,
          352,
          323,
          67,
          195,
          460,
          445,
          147,
          138,
          386,
          321,
          197,
          95,
          159,
          273,
          391,
          104,
          9,
          33,
          214,
          41,
          362,
          130,
          154,
          174,
          244,
          157,
          158,
          334,
          415,
          119,
          153,
          303,
          170,
          413,
          169,
          30,
          333,
          111,
          203,
          448,
          35,
          101
        ],
        "context_alpha": 1000.0,
        "residualizer_alpha": 10.0
      },
      {
        "fold": 3,
        "nuisance_train_trials": [
          7,
          148,
          14,
          57,
          354,
          236,
          27,
          178,
          181,
          48,
          142,
          95,
          396,
          371,
          335,
          69,
          413,
          405,
          3,
          330,
          203,
          162,
          402,
          448,
          77,
          476,
          55,
          200,
          311,
          141,
          359,
          369,
          153,
          26,
          177,
          333,
          258,
          74,
          416,
          310,
          197,
          406,
          110,
          377,
          317,
          445,
          442,
          179,
          185,
          358,
          232,
          34,
          412,
          201,
          266,
          140,
          465,
          96,
          184,
          37,
          366,
          443,
          42,
          257,
          120,
          71,
          260,
          86,
          233,
          440,
          382,
          334,
          149,
          243,
          161,
          468,
          61,
          238,
          107,
          72,
          24,
          164,
          36,
          166,
          187,
          33,
          242,
          320,
          316,
          250,
          212,
          60,
          8,
          429,
          453,
          112,
          348,
          139,
          397,
          365,
          249,
          398,
          280,
          473,
          474,
          351,
          100,
          390,
          191,
          30,
          223,
          175,
          111,
          297,
          290,
          2,
          188,
          113,
          441,
          138,
          462,
          294,
          444,
          352,
          122,
          278,
          315,
          455,
          23,
          11,
          292,
          84,
          259,
          379,
          392,
          194,
          279,
          284,
          380,
          464,
          466,
          79,
          192,
          215,
          425,
          479,
          121,
          70,
          108,
          130,
          126,
          207,
          274,
          0,
          399,
          263,
          409,
          421,
          269,
          430,
          68,
          163,
          283,
          152,
          128,
          459,
          434,
          131,
          276,
          44,
          32,
          66,
          343,
          344,
          89,
          145,
          51,
          1,
          247,
          218,
          426,
          125,
          117,
          63,
          78,
          46,
          115,
          256,
          92,
          101,
          180,
          114,
          241,
          98,
          332,
          21,
          458,
          347,
          461,
          327,
          50,
          18,
          35,
          159,
          80,
          208,
          31,
          90,
          229,
          293,
          281,
          99,
          144,
          467,
          6,
          419,
          415,
          273,
          41,
          105,
          331,
          235,
          307,
          387,
          450,
          363,
          170,
          147,
          264,
          15,
          478,
          157,
          275,
          319,
          287,
          268,
          431,
          303,
          248,
          353,
          404,
          367,
          302,
          12,
          20,
          389,
          395,
          270,
          182,
          285,
          83,
          383,
          374,
          47,
          205,
          22,
          433,
          214,
          277,
          403,
          167,
          189,
          457,
          143,
          158,
          28,
          252,
          300,
          323
        ],
        "nuisance_validation_trials": [
          321,
          198,
          422,
          38,
          304,
          342,
          133,
          253,
          204,
          244,
          216,
          439,
          53,
          59,
          226,
          4,
          386,
          85,
          82,
          17,
          81,
          76,
          289,
          372,
          19,
          169,
          129,
          291,
          420,
          305,
          255,
          154,
          132,
          346,
          39,
          160,
          454,
          195,
          211,
          345,
          391,
          174,
          470,
          373,
          9,
          411,
          449,
          165,
          231,
          193,
          322,
          267,
          67,
          56,
          109,
          75,
          234,
          104,
          306,
          428,
          119,
          58,
          224,
          438,
          362,
          424,
          460
        ],
        "selection_train_trials": [
          445,
          275,
          327,
          47,
          26,
          89,
          105,
          419,
          74,
          125,
          443,
          403,
          68,
          162,
          421,
          396,
          44,
          170,
          310,
          319,
          462,
          404,
          478,
          8,
          479,
          287,
          259,
          110,
          434,
          413,
          433,
          353,
          450,
          0,
          114,
          197,
          95,
          42,
          23,
          297,
          112,
          32,
          145,
          152,
          141,
          467,
          242,
          278,
          333,
          120,
          14,
          398,
          78,
          140,
          459,
          389,
          344,
          22,
          274,
          35,
          6,
          302,
          188,
          147,
          290,
          367,
          390,
          412,
          179,
          466,
          250,
          191,
          98,
          166,
          380,
          107,
          108,
          464,
          34,
          92,
          315,
          257,
          20,
          294,
          185,
          36,
          178,
          332,
          99,
          90,
          270,
          69,
          117,
          285,
          330,
          461,
          77,
          96,
          215,
          359,
          2,
          387,
          465,
          31,
          115,
          15,
          153,
          121,
          241,
          233,
          266,
          192,
          181,
          311,
          374,
          369,
          365,
          429,
          167,
          409,
          415,
          468,
          416,
          7,
          189,
          194,
          263,
          395,
          235,
          405,
          260,
          212,
          12,
          37,
          458,
          441,
          292,
          128,
          476,
          229,
          383,
          440,
          159,
          366,
          177,
          157,
          200,
          46,
          303,
          187,
          48,
          331,
          425,
          163,
          18,
          273,
          63,
          71,
          143,
          269,
          323,
          86,
          24,
          208,
          283,
          258,
          248,
          100,
          236,
          351,
          205,
          243,
          284,
          249,
          300,
          131,
          264,
          182,
          57,
          1,
          431,
          148,
          473,
          406,
          354,
          55,
          347,
          453,
          352,
          382,
          149,
          402,
          214,
          280,
          320,
          30,
          83,
          279,
          142,
          218,
          223,
          3,
          61,
          379,
          180,
          122,
          207,
          101,
          348,
          175,
          79,
          442,
          358,
          268,
          144
        ],
        "selection_validation_trials": [
          28,
          363,
          70,
          457,
          448,
          343,
          21,
          72,
          334,
          51,
          11,
          60,
          130,
          377,
          201,
          281,
          474,
          41,
          80,
          430,
          392,
          66,
          161,
          335,
          111,
          126,
          316,
          399,
          397,
          371,
          444,
          277,
          113,
          50,
          33,
          203,
          307,
          317,
          276,
          293,
          138,
          139,
          27,
          247,
          256,
          426,
          164,
          84,
          158,
          252,
          184,
          238,
          232,
          455
        ],
        "context_alpha": 0.1,
        "residualizer_alpha": 10.0
      },
      {
        "fold": 4,
        "nuisance_train_trials": [
          7,
          321,
          198,
          14,
          57,
          354,
          236,
          178,
          422,
          181,
          142,
          95,
          38,
          304,
          371,
          69,
          413,
          342,
          133,
          203,
          162,
          402,
          476,
          55,
          200,
          253,
          141,
          359,
          369,
          153,
          26,
          333,
          204,
          244,
          216,
          439,
          53,
          59,
          197,
          406,
          110,
          377,
          317,
          226,
          445,
          442,
          185,
          232,
          34,
          412,
          266,
          140,
          465,
          96,
          37,
          366,
          443,
          42,
          257,
          120,
          71,
          4,
          260,
          386,
          86,
          440,
          85,
          382,
          82,
          334,
          243,
          161,
          468,
          238,
          17,
          72,
          24,
          164,
          81,
          76,
          36,
          166,
          289,
          187,
          372,
          33,
          242,
          320,
          316,
          250,
          212,
          60,
          8,
          453,
          348,
          19,
          397,
          249,
          169,
          129,
          291,
          473,
          474,
          351,
          100,
          390,
          191,
          223,
          175,
          111,
          297,
          290,
          2,
          420,
          113,
          462,
          294,
          352,
          305,
          278,
          255,
          154,
          455,
          11,
          292,
          84,
          259,
          379,
          392,
          194,
          279,
          284,
          132,
          346,
          380,
          464,
          466,
          79,
          39,
          215,
          425,
          160,
          479,
          121,
          454,
          130,
          195,
          126,
          207,
          274,
          0,
          399,
          263,
          421,
          211,
          68,
          163,
          345,
          283,
          152,
          391,
          174,
          128,
          434,
          276,
          32,
          66,
          343,
          344,
          89,
          145,
          51,
          1,
          218,
          426,
          125,
          117,
          470,
          78,
          46,
          115,
          373,
          256,
          9,
          92,
          411,
          101,
          449,
          241,
          98,
          332,
          165,
          21,
          458,
          461,
          50,
          18,
          35,
          208,
          31,
          231,
          193,
          90,
          229,
          293,
          281,
          322,
          99,
          467,
          6,
          267,
          419,
          273,
          41,
          67,
          331,
          235,
          56,
          109,
          307,
          387,
          75,
          234,
          170,
          147,
          264,
          15,
          157,
          275,
          319,
          104,
          306,
          268,
          431,
          303,
          248,
          353,
          404,
          367,
          428,
          119,
          12,
          389,
          395,
          270,
          182,
          285,
          58,
          83,
          224,
          438,
          362,
          47,
          205,
          22,
          433,
          214,
          277,
          403,
          167,
          189,
          457,
          424,
          143,
          158,
          28,
          460,
          252,
          300
        ],
        "nuisance_validation_trials": [
          148,
          27,
          48,
          396,
          335,
          405,
          3,
          330,
          448,
          77,
          311,
          177,
          258,
          74,
          416,
          310,
          179,
          358,
          201,
          184,
          233,
          149,
          61,
          107,
          429,
          112,
          139,
          365,
          398,
          280,
          30,
          188,
          441,
          138,
          444,
          122,
          315,
          23,
          192,
          70,
          108,
          409,
          269,
          430,
          459,
          131,
          44,
          247,
          63,
          180,
          114,
          347,
          327,
          159,
          80,
          144,
          415,
          105,
          450,
          363,
          478,
          287,
          302,
          20,
          383,
          374,
          323
        ],
        "selection_train_trials": [
          214,
          270,
          345,
          379,
          132,
          372,
          41,
          229,
          154,
          305,
          101,
          24,
          476,
          128,
          306,
          387,
          161,
          90,
          38,
          11,
          200,
          443,
          167,
          334,
          362,
          320,
          285,
          470,
          39,
          316,
          438,
          28,
          386,
          248,
          426,
          351,
          303,
          460,
          215,
          431,
          465,
          252,
          321,
          193,
          58,
          300,
          420,
          333,
          411,
          391,
          50,
          359,
          331,
          83,
          194,
          104,
          439,
          243,
          125,
          115,
          455,
          66,
          32,
          434,
          260,
          462,
          244,
          174,
          422,
          348,
          223,
          113,
          291,
          352,
          72,
          235,
          317,
          238,
          412,
          60,
          181,
          224,
          211,
          121,
          9,
          354,
          145,
          332,
          371,
          140,
          449,
          249,
          82,
          170,
          453,
          236,
          205,
          253,
          15,
          111,
          234,
          283,
          37,
          292,
          34,
          212,
          204,
          117,
          293,
          147,
          208,
          53,
          425,
          35,
          307,
          21,
          68,
          175,
          342,
          6,
          36,
          42,
          474,
          304,
          96,
          162,
          56,
          165,
          268,
          92,
          266,
          273,
          178,
          458,
          110,
          322,
          289,
          440,
          14,
          232,
          86,
          185,
          129,
          369,
          297,
          195,
          182,
          419,
          153,
          263,
          4,
          399,
          76,
          198,
          267,
          1,
          207,
          279,
          55,
          377,
          187,
          389,
          353,
          395,
          421,
          130,
          428,
          403,
          256,
          457,
          454,
          242,
          0,
          197,
          479,
          276,
          169,
          26,
          203,
          109,
          84,
          278,
          257,
          275,
          47,
          99,
          89,
          59,
          397,
          319,
          226,
          2,
          366,
          69,
          22,
          464,
          445,
          277,
          343,
          17,
          18,
          255,
          120,
          373,
          467,
          367,
          346,
          382,
          466,
          473,
          284,
          100,
          402,
          33,
          79
        ],
        "selection_validation_trials": [
          95,
          163,
          231,
          57,
          7,
          81,
          71,
          433,
          404,
          264,
          216,
          189,
          12,
          75,
          85,
          160,
          442,
          31,
          19,
          8,
          380,
          157,
          406,
          142,
          98,
          143,
          461,
          133,
          78,
          164,
          390,
          218,
          250,
          424,
          119,
          158,
          344,
          241,
          413,
          281,
          259,
          274,
          67,
          468,
          51,
          294,
          152,
          191,
          392,
          166,
          126,
          290,
          46,
          141
        ],
        "context_alpha": 1000.0,
        "residualizer_alpha": 10.0
      }
    ]
  },
  "residual_selection_audit": [
    {
      "selection_mode": "pipeline_nested",
      "selection_seed": 20261032,
      "selected_alpha": 100000.0,
      "scores": {
        "0.1": [
          -0.006029409682236017,
          -0.0057425271805490565,
          -0.008749617326524968
        ],
        "1.0": [
          -0.006028907235909354,
          -0.0057418908078347795,
          -0.0087489098312899
        ],
        "10.0": [
          -0.006023888404021421,
          -0.005735533949846909,
          -0.008741842737354769
        ],
        "100.0": [
          -0.005974257581422527,
          -0.005672645554377357,
          -0.008671949811064237
        ],
        "1000.0": [
          -0.005528550645256913,
          -0.005105628894257465,
          -0.008043675009012477
        ],
        "10000.0": [
          -0.003528927090295381,
          -0.0024844272520088933,
          -0.005204446178593372
        ],
        "100000.0": [
          -0.002357756145595755,
          -0.0007349949037783358,
          -0.0034825747021406317
        ]
      },
      "folds": [
        {
          "fold": 0,
          "training_trials": [
            7,
            148,
            198,
            14,
            236,
            178,
            181,
            48,
            142,
            38,
            396,
            69,
            405,
            342,
            3,
            330,
            133,
            162,
            402,
            448,
            77,
            476,
            311,
            253,
            141,
            359,
            369,
            153,
            177,
            333,
            204,
            244,
            216,
            74,
            416,
            310,
            59,
            197,
            406,
            110,
            179,
            358,
            232,
            412,
            201,
            266,
            140,
            96,
            37,
            42,
            257,
            71,
            4,
            260,
            386,
            86,
            233,
            382,
            334,
            243,
            161,
            468,
            238,
            107,
            76,
            36,
            166,
            289,
            187,
            372,
            242,
            320,
            316,
            250,
            212,
            429,
            348,
            139,
            365,
            249,
            129,
            398,
            291,
            473,
            351,
            100,
            390,
            191,
            175,
            290,
            420,
            113,
            441,
            462,
            294,
            352,
            122,
            305,
            315,
            255,
            23,
            11,
            292,
            84,
            259,
            379,
            392,
            279,
            284,
            464,
            466,
            425,
            160,
            479,
            121,
            70,
            108,
            195,
            126,
            207,
            274,
            0,
            399,
            263,
            409,
            430,
            163,
            283,
            174,
            128,
            459,
            434,
            131,
            276,
            44,
            32,
            343,
            344,
            89,
            145,
            51,
            1,
            247,
            125,
            63,
            46,
            373,
            256,
            9,
            92,
            180,
            449,
            241,
            98,
            332,
            165,
            21,
            458,
            347,
            461,
            327,
            50,
            35,
            159,
            80,
            208,
            31,
            231,
            193,
            293,
            322,
            99,
            144,
            467,
            6,
            419,
            41,
            105,
            67,
            331,
            109,
            307,
            387,
            234,
            363,
            170,
            147,
            275,
            319,
            104,
            306,
            268,
            431,
            303,
            248,
            353,
            404,
            367,
            428,
            119,
            12,
            20,
            389,
            270,
            182,
            58,
            83,
            224,
            383,
            374,
            362,
            205,
            22,
            433,
            277,
            167,
            189,
            457,
            143,
            158,
            28,
            252,
            300,
            323
          ],
          "validation_trials": [
            321,
            57,
            354,
            27,
            422,
            95,
            304,
            371,
            335,
            413,
            203,
            55,
            200,
            26,
            258,
            439,
            53,
            377,
            317,
            226,
            445,
            442,
            185,
            34,
            465,
            184,
            366,
            443,
            120,
            440,
            85,
            82,
            149,
            61,
            17,
            72,
            24,
            164,
            81,
            33,
            60,
            8,
            453,
            112,
            19,
            397,
            169,
            280,
            474,
            30,
            223,
            111,
            297,
            2,
            188,
            138,
            444,
            278,
            154,
            455,
            194,
            132,
            346,
            380,
            79,
            39,
            192,
            215,
            454,
            130,
            421,
            211,
            269,
            68,
            345,
            152,
            391,
            66,
            218,
            426,
            117,
            470,
            78,
            115,
            411,
            101,
            114,
            18,
            90,
            229,
            281,
            267,
            415,
            273,
            235,
            56,
            450,
            75,
            264,
            15,
            478,
            157,
            287,
            302,
            395,
            285,
            438,
            47,
            214,
            403,
            424,
            460
          ],
          "nuisance_crossfit_seed": 20262032,
          "final_nuisance_selection_seed": 20262082,
          "final_nuisance_selection_train": [
            365,
            1,
            96,
            479,
            193,
            390,
            153,
            279,
            412,
            126,
            163,
            241,
            233,
            236,
            310,
            147,
            458,
            197,
            473,
            31,
            181,
            133,
            109,
            100,
            205,
            207,
            342,
            21,
            71,
            178,
            224,
            466,
            277,
            348,
            158,
            255,
            396,
            398,
            429,
            399,
            140,
            212,
            392,
            257,
            369,
            107,
            359,
            305,
            333,
            44,
            468,
            76,
            266,
            11,
            69,
            121,
            166,
            476,
            431,
            129,
            139,
            20,
            238,
            334,
            144,
            386,
            307,
            189,
            4,
            89,
            322,
            406,
            434,
            433,
            201,
            457,
            293,
            252,
            315,
            161,
            145,
            387,
            459,
            416,
            37,
            142,
            159,
            35,
            363,
            7,
            113,
            51,
            274,
            389,
            353,
            119,
            300,
            289,
            63,
            343,
            175,
            234,
            231,
            143,
            358,
            372,
            347,
            48,
            99,
            198,
            323,
            291,
            6,
            419,
            180,
            204,
            320,
            125,
            59,
            110,
            330,
            58,
            232,
            259,
            275,
            50,
            362,
            70,
            41,
            162,
            108,
            167,
            383,
            270,
            253,
            351,
            405,
            208,
            284,
            449,
            316,
            379,
            344,
            182,
            195,
            83,
            160,
            263,
            244,
            77,
            448,
            461,
            464,
            3,
            80,
            373,
            191,
            46,
            14,
            441,
            74,
            67,
            331,
            332,
            404,
            467,
            249,
            420,
            216,
            38,
            179,
            319,
            128,
            247,
            98,
            148,
            402,
            382,
            165
          ],
          "final_nuisance_selection_validation": [
            131,
            425,
            327,
            268,
            290,
            170,
            303,
            242,
            352,
            283,
            292,
            9,
            104,
            42,
            428,
            92,
            141,
            409,
            260,
            86,
            276,
            243,
            177,
            367,
            174,
            28,
            248,
            36,
            374,
            187,
            294,
            84,
            306,
            105,
            0,
            311,
            462,
            12,
            23,
            256,
            122,
            250,
            32,
            430,
            22
          ],
          "context_alpha": 100.0,
          "residualizer_alpha": 10.0,
          "nuisance_scopes": [
            {
              "fold": 0,
              "nuisance_train_trials": [
                7,
                148,
                198,
                14,
                236,
                178,
                142,
                38,
                69,
                405,
                342,
                3,
                330,
                133,
                162,
                402,
                448,
                77,
                476,
                311,
                253,
                141,
                359,
                369,
                177,
                333,
                204,
                244,
                216,
                74,
                310,
                59,
                406,
                110,
                179,
                232,
                201,
                140,
                37,
                42,
                257,
                71,
                4,
                260,
                233,
                382,
                334,
                243,
                161,
                468,
                238,
                76,
                36,
                166,
                289,
                372,
                242,
                320,
                316,
                250,
                212,
                429,
                139,
                365,
                249,
                129,
                398,
                473,
                351,
                390,
                191,
                175,
                290,
                420,
                113,
                122,
                305,
                315,
                255,
                23,
                11,
                292,
                84,
                259,
                279,
                284,
                464,
                466,
                425,
                160,
                479,
                121,
                70,
                108,
                126,
                207,
                274,
                0,
                399,
                263,
                409,
                430,
                283,
                174,
                459,
                131,
                276,
                44,
                32,
                343,
                344,
                89,
                145,
                51,
                247,
                125,
                63,
                46,
                256,
                9,
                180,
                241,
                98,
                332,
                165,
                458,
                347,
                461,
                327,
                50,
                35,
                80,
                208,
                31,
                231,
                293,
                322,
                99,
                144,
                467,
                6,
                419,
                105,
                67,
                331,
                109,
                387,
                234,
                170,
                147,
                275,
                306,
                268,
                431,
                303,
                248,
                353,
                404,
                367,
                428,
                119,
                12,
                20,
                389,
                182,
                58,
                83,
                224,
                374,
                205,
                22,
                433,
                277,
                167,
                189,
                457,
                158,
                252,
                300
              ],
              "nuisance_validation_trials": [
                181,
                48,
                396,
                153,
                416,
                197,
                358,
                412,
                266,
                96,
                386,
                86,
                107,
                187,
                348,
                291,
                100,
                441,
                462,
                294,
                352,
                379,
                392,
                195,
                163,
                128,
                434,
                1,
                373,
                92,
                449,
                21,
                159,
                193,
                41,
                307,
                363,
                319,
                104,
                270,
                383,
                362,
                143,
                28,
                323
              ],
              "selection_train_trials": [
                179,
                131,
                7,
                89,
                468,
                473,
                244,
                110,
                204,
                170,
                178,
                461,
                255,
                236,
                23,
                330,
                70,
                145,
                142,
                232,
                320,
                283,
                284,
                122,
                46,
                459,
                98,
                207,
                175,
                374,
                292,
                343,
                256,
                32,
                306,
                161,
                212,
                76,
                300,
                9,
                198,
                277,
                141,
                140,
                398,
                224,
                38,
                425,
                125,
                99,
                252,
                387,
                51,
                249,
                476,
                263,
                333,
                189,
                399,
                268,
                165,
                247,
                50,
                113,
                234,
                365,
                139,
                334,
                121,
                390,
                405,
                458,
                22,
                44,
                0,
                275,
                289,
                12,
                201,
                77,
                166,
                31,
                310,
                311,
                14,
                59,
                430,
                347,
                182,
                353,
                342,
                216,
                431,
                129,
                3,
                248,
                191,
                279,
                372,
                429,
                467,
                389,
                250,
                67,
                433,
                290,
                276,
                180,
                158,
                231,
                74,
                105,
                419,
                69,
                260,
                35,
                58,
                108,
                369,
                174,
                109,
                133,
                167,
                259,
                242,
                322,
                37,
                316,
                241,
                126,
                144,
                293,
                83,
                479,
                331,
                464,
                457,
                344,
                4,
                404,
                147,
                315,
                233
              ],
              "selection_validation_trials": [
                253,
                332,
                406,
                42,
                238,
                84,
                428,
                243,
                205,
                382,
                36,
                402,
                257,
                367,
                162,
                409,
                351,
                71,
                327,
                148,
                359,
                305,
                177,
                303,
                466,
                448,
                20,
                63,
                420,
                160,
                6,
                80,
                11,
                119,
                274,
                208
              ],
              "context_alpha": 100.0,
              "residualizer_alpha": 10.0
            },
            {
              "fold": 1,
              "nuisance_train_trials": [
                7,
                148,
                14,
                236,
                178,
                181,
                48,
                142,
                38,
                396,
                69,
                405,
                342,
                3,
                330,
                133,
                162,
                402,
                77,
                311,
                253,
                141,
                359,
                369,
                153,
                177,
                204,
                216,
                416,
                197,
                110,
                179,
                358,
                232,
                412,
                201,
                266,
                96,
                37,
                257,
                71,
                260,
                386,
                86,
                233,
                243,
                468,
                238,
                107,
                76,
                166,
                187,
                372,
                242,
                320,
                316,
                212,
                348,
                139,
                365,
                249,
                398,
                291,
                473,
                351,
                100,
                390,
                191,
                175,
                420,
                113,
                441,
                462,
                294,
                352,
                305,
                315,
                255,
                11,
                84,
                259,
                379,
                392,
                464,
                466,
                425,
                160,
                479,
                121,
                70,
                108,
                195,
                126,
                207,
                0,
                399,
                409,
                430,
                163,
                283,
                174,
                128,
                434,
                44,
                32,
                343,
                344,
                89,
                51,
                1,
                247,
                125,
                63,
                373,
                256,
                9,
                92,
                180,
                449,
                241,
                165,
                21,
                458,
                347,
                50,
                35,
                159,
                80,
                31,
                231,
                193,
                293,
                322,
                99,
                144,
                467,
                6,
                419,
                41,
                105,
                67,
                331,
                109,
                307,
                234,
                363,
                170,
                147,
                275,
                319,
                104,
                306,
                268,
                431,
                303,
                248,
                367,
                428,
                119,
                12,
                20,
                389,
                270,
                182,
                83,
                224,
                383,
                374,
                362,
                205,
                22,
                277,
                167,
                143,
                158,
                28,
                252,
                300,
                323
              ],
              "nuisance_validation_trials": [
                198,
                448,
                476,
                333,
                244,
                74,
                310,
                59,
                406,
                140,
                42,
                4,
                382,
                334,
                161,
                36,
                289,
                250,
                429,
                129,
                290,
                122,
                23,
                292,
                279,
                284,
                274,
                263,
                459,
                131,
                276,
                145,
                46,
                98,
                332,
                461,
                327,
                208,
                387,
                353,
                404,
                58,
                433,
                189,
                457
              ],
              "selection_train_trials": [
                344,
                99,
                28,
                358,
                300,
                41,
                234,
                311,
                331,
                12,
                462,
                390,
                160,
                294,
                224,
                148,
                110,
                191,
                207,
                473,
                104,
                255,
                343,
                243,
                379,
                165,
                35,
                441,
                431,
                119,
                180,
                71,
                449,
                70,
                77,
                86,
                347,
                143,
                266,
                174,
                464,
                291,
                467,
                305,
                6,
                409,
                113,
                260,
                363,
                365,
                126,
                205,
                197,
                362,
                277,
                323,
                31,
                383,
                216,
                306,
                322,
                373,
                425,
                259,
                430,
                105,
                22,
                139,
                100,
                0,
                50,
                11,
                389,
                248,
                162,
                195,
                293,
                142,
                398,
                175,
                330,
                167,
                204,
                419,
                252,
                84,
                434,
                247,
                428,
                351,
                372,
                201,
                468,
                386,
                212,
                193,
                242,
                352,
                399,
                3,
                37,
                458,
                153,
                359,
                466,
                67,
                107,
                92,
                320,
                159,
                20,
                147,
                128,
                396,
                51,
                144,
                420,
                479,
                187,
                342,
                233,
                283,
                249,
                80,
                231,
                109,
                163,
                236,
                44,
                307,
                48,
                9,
                412,
                166,
                402,
                14,
                125,
                374,
                133,
                32,
                268,
                170,
                76
              ],
              "selection_validation_trials": [
                367,
                21,
                121,
                69,
                108,
                178,
                179,
                256,
                238,
                38,
                303,
                232,
                315,
                241,
                257,
                405,
                158,
                348,
                141,
                316,
                392,
                253,
                182,
                270,
                369,
                181,
                177,
                63,
                416,
                89,
                275,
                319,
                7,
                83,
                96,
                1
              ],
              "context_alpha": 100.0,
              "residualizer_alpha": 10.0
            },
            {
              "fold": 2,
              "nuisance_train_trials": [
                7,
                148,
                198,
                14,
                178,
                181,
                48,
                142,
                38,
                396,
                69,
                342,
                330,
                162,
                402,
                448,
                77,
                476,
                311,
                253,
                141,
                153,
                177,
                333,
                204,
                244,
                216,
                74,
                416,
                310,
                59,
                197,
                406,
                110,
                358,
                232,
                412,
                201,
                266,
                140,
                96,
                42,
                4,
                260,
                386,
                86,
                382,
                334,
                243,
                161,
                468,
                107,
                36,
                166,
                289,
                187,
                320,
                316,
                250,
                212,
                429,
                348,
                139,
                365,
                249,
                129,
                291,
                100,
                390,
                191,
                175,
                290,
                420,
                441,
                462,
                294,
                352,
                122,
                255,
                23,
                11,
                292,
                84,
                259,
                379,
                392,
                279,
                284,
                464,
                466,
                425,
                160,
                479,
                195,
                126,
                207,
                274,
                0,
                263,
                409,
                430,
                163,
                283,
                128,
                459,
                434,
                131,
                276,
                343,
                344,
                89,
                145,
                51,
                1,
                247,
                46,
                373,
                256,
                9,
                92,
                180,
                449,
                98,
                332,
                21,
                458,
                347,
                461,
                327,
                35,
                159,
                208,
                31,
                231,
                193,
                293,
                322,
                99,
                144,
                467,
                6,
                419,
                41,
                67,
                331,
                307,
                387,
                234,
                363,
                147,
                319,
                104,
                268,
                431,
                248,
                353,
                404,
                367,
                428,
                119,
                12,
                20,
                270,
                58,
                83,
                383,
                362,
                205,
                22,
                433,
                277,
                189,
                457,
                143,
                158,
                28,
                252,
                300,
                323
              ],
              "nuisance_validation_trials": [
                236,
                405,
                3,
                133,
                359,
                369,
                179,
                37,
                257,
                71,
                233,
                238,
                76,
                372,
                242,
                398,
                473,
                351,
                113,
                305,
                315,
                121,
                70,
                108,
                399,
                174,
                44,
                32,
                125,
                63,
                241,
                165,
                50,
                80,
                105,
                109,
                170,
                275,
                306,
                303,
                389,
                182,
                224,
                374,
                167
              ],
              "selection_train_trials": [
                234,
                386,
                175,
                69,
                119,
                48,
                166,
                322,
                153,
                1,
                352,
                284,
                191,
                333,
                457,
                279,
                353,
                396,
                104,
                292,
                6,
                107,
                181,
                128,
                197,
                96,
                139,
                256,
                159,
                253,
                263,
                141,
                36,
                383,
                189,
                434,
                458,
                461,
                476,
                86,
                291,
                14,
                334,
                390,
                74,
                77,
                416,
                84,
                283,
                59,
                46,
                178,
                38,
                252,
                320,
                201,
                193,
                319,
                392,
                363,
                163,
                406,
                459,
                294,
                187,
                232,
                83,
                347,
                373,
                277,
                274,
                131,
                0,
                467,
                31,
                430,
                387,
                466,
                247,
                441,
                231,
                343,
                23,
                409,
                310,
                289,
                122,
                195,
                250,
                20,
                332,
                216,
                4,
                177,
                270,
                327,
                348,
                99,
                9,
                431,
                342,
                126,
                58,
                205,
                362,
                419,
                255,
                420,
                259,
                331,
                212,
                41,
                404,
                412,
                344,
                425,
                479,
                144,
                161,
                260,
                307,
                243,
                367,
                89,
                147,
                158,
                35,
                42,
                7,
                21,
                316,
                290,
                204,
                464,
                402,
                143,
                311,
                22,
                110,
                67,
                448,
                293,
                300
              ],
              "selection_validation_trials": [
                198,
                207,
                160,
                208,
                433,
                162,
                244,
                148,
                449,
                140,
                462,
                12,
                145,
                100,
                11,
                382,
                92,
                248,
                358,
                429,
                428,
                142,
                266,
                365,
                379,
                180,
                98,
                268,
                129,
                468,
                330,
                276,
                28,
                323,
                249,
                51
              ],
              "context_alpha": 1000.0,
              "residualizer_alpha": 10.0
            },
            {
              "fold": 3,
              "nuisance_train_trials": [
                7,
                198,
                236,
                178,
                181,
                48,
                396,
                405,
                342,
                3,
                133,
                162,
                448,
                476,
                311,
                141,
                359,
                369,
                153,
                177,
                333,
                244,
                74,
                416,
                310,
                59,
                197,
                406,
                110,
                179,
                358,
                232,
                412,
                201,
                266,
                140,
                96,
                37,
                42,
                257,
                71,
                4,
                386,
                86,
                233,
                382,
                334,
                161,
                238,
                107,
                76,
                36,
                289,
                187,
                372,
                242,
                320,
                316,
                250,
                429,
                348,
                129,
                398,
                291,
                473,
                351,
                100,
                290,
                113,
                441,
                462,
                294,
                352,
                122,
                305,
                315,
                255,
                23,
                292,
                379,
                392,
                279,
                284,
                466,
                425,
                160,
                479,
                121,
                70,
                108,
                195,
                126,
                274,
                399,
                263,
                430,
                163,
                174,
                128,
                459,
                434,
                131,
                276,
                44,
                32,
                343,
                145,
                51,
                1,
                125,
                63,
                46,
                373,
                92,
                449,
                241,
                98,
                332,
                165,
                21,
                458,
                347,
                461,
                327,
                50,
                35,
                159,
                80,
                208,
                31,
                231,
                193,
                293,
                99,
                144,
                467,
                419,
                41,
                105,
                331,
                109,
                307,
                387,
                234,
                363,
                170,
                147,
                275,
                319,
                104,
                306,
                268,
                431,
                303,
                353,
                404,
                367,
                428,
                12,
                389,
                270,
                182,
                58,
                83,
                224,
                383,
                374,
                362,
                22,
                433,
                277,
                167,
                189,
                457,
                143,
                158,
                28,
                252,
                323
              ],
              "nuisance_validation_trials": [
                148,
                14,
                142,
                38,
                69,
                330,
                402,
                77,
                253,
                204,
                216,
                260,
                243,
                468,
                166,
                212,
                139,
                365,
                249,
                390,
                191,
                175,
                420,
                11,
                84,
                259,
                464,
                207,
                0,
                409,
                283,
                344,
                89,
                247,
                256,
                9,
                180,
                322,
                6,
                67,
                248,
                119,
                20,
                205,
                300
              ],
              "selection_train_trials": [
                50,
                289,
                59,
                74,
                58,
                160,
                153,
                22,
                351,
                459,
                189,
                372,
                362,
                430,
                4,
                187,
                76,
                457,
                467,
                461,
                363,
                170,
                303,
                193,
                342,
                428,
                416,
                174,
                12,
                242,
                63,
                462,
                406,
                147,
                165,
                48,
                396,
                276,
                263,
                270,
                291,
                266,
                233,
                315,
                290,
                274,
                182,
                387,
                121,
                177,
                83,
                389,
                163,
                161,
                277,
                129,
                107,
                109,
                441,
                21,
                28,
                71,
                279,
                36,
                292,
                327,
                294,
                425,
                125,
                234,
                159,
                448,
                333,
                323,
                434,
                343,
                399,
                162,
                231,
                122,
                331,
                334,
                92,
                128,
                105,
                476,
                23,
                305,
                31,
                96,
                310,
                244,
                458,
                140,
                32,
                405,
                367,
                1,
                131,
                284,
                404,
                255,
                126,
                3,
                46,
                293,
                419,
                307,
                398,
                359,
                431,
                178,
                319,
                358,
                198,
                224,
                232,
                347,
                383,
                311,
                7,
                316,
                332,
                429,
                133,
                369,
                379,
                236,
                320,
                104,
                252,
                35,
                108,
                141,
                37,
                373,
                181,
                466,
                80,
                70,
                275,
                98,
                374
              ],
              "selection_validation_trials": [
                208,
                167,
                51,
                412,
                473,
                250,
                382,
                143,
                241,
                42,
                145,
                238,
                352,
                392,
                353,
                44,
                201,
                179,
                268,
                449,
                348,
                195,
                433,
                113,
                41,
                197,
                110,
                158,
                99,
                386,
                100,
                144,
                257,
                86,
                306,
                479
              ],
              "context_alpha": 1000.0,
              "residualizer_alpha": 10.0
            },
            {
              "fold": 4,
              "nuisance_train_trials": [
                148,
                198,
                14,
                236,
                181,
                48,
                142,
                38,
                396,
                69,
                405,
                3,
                330,
                133,
                402,
                448,
                77,
                476,
                253,
                359,
                369,
                153,
                333,
                204,
                244,
                216,
                74,
                416,
                310,
                59,
                197,
                406,
                179,
                358,
                412,
                266,
                140,
                96,
                37,
                42,
                257,
                71,
                4,
                260,
                386,
                86,
                233,
                382,
                334,
                243,
                161,
                468,
                238,
                107,
                76,
                36,
                166,
                289,
                187,
                372,
                242,
                250,
                212,
                429,
                348,
                139,
                365,
                249,
                129,
                398,
                291,
                473,
                351,
                100,
                390,
                191,
                175,
                290,
                420,
                113,
                441,
                462,
                294,
                352,
                122,
                305,
                315,
                23,
                11,
                292,
                84,
                259,
                379,
                392,
                279,
                284,
                464,
                121,
                70,
                108,
                195,
                207,
                274,
                0,
                399,
                263,
                409,
                163,
                283,
                174,
                128,
                459,
                434,
                131,
                276,
                44,
                32,
                344,
                89,
                145,
                1,
                247,
                125,
                63,
                46,
                373,
                256,
                9,
                92,
                180,
                449,
                241,
                98,
                332,
                165,
                21,
                461,
                327,
                50,
                159,
                80,
                208,
                193,
                322,
                6,
                41,
                105,
                67,
                109,
                307,
                387,
                363,
                170,
                275,
                319,
                104,
                306,
                303,
                248,
                353,
                404,
                119,
                20,
                389,
                270,
                182,
                58,
                224,
                383,
                374,
                362,
                205,
                433,
                167,
                189,
                457,
                143,
                28,
                300,
                323
              ],
              "nuisance_validation_trials": [
                7,
                178,
                342,
                162,
                311,
                141,
                177,
                110,
                232,
                201,
                320,
                316,
                255,
                466,
                425,
                160,
                479,
                126,
                430,
                343,
                51,
                458,
                347,
                35,
                31,
                231,
                293,
                99,
                144,
                467,
                419,
                331,
                234,
                147,
                268,
                431,
                367,
                428,
                12,
                83,
                22,
                277,
                158,
                252
              ],
              "selection_train_trials": [
                109,
                459,
                390,
                205,
                259,
                404,
                362,
                197,
                402,
                193,
                92,
                369,
                187,
                38,
                180,
                307,
                238,
                327,
                457,
                274,
                399,
                448,
                319,
                165,
                48,
                300,
                348,
                468,
                71,
                433,
                330,
                28,
                249,
                351,
                104,
                4,
                405,
                236,
                77,
                476,
                86,
                434,
                41,
                167,
                179,
                291,
                292,
                363,
                310,
                386,
                396,
                105,
                153,
                392,
                420,
                121,
                372,
                248,
                166,
                195,
                100,
                3,
                334,
                84,
                306,
                11,
                0,
                208,
                129,
                139,
                365,
                429,
                322,
                76,
                289,
                263,
                175,
                358,
                266,
                69,
                412,
                416,
                449,
                294,
                216,
                67,
                140,
                108,
                332,
                1,
                257,
                409,
                406,
                284,
                204,
                142,
                131,
                374,
                303,
                242,
                6,
                233,
                260,
                244,
                305,
                212,
                74,
                462,
                383,
                224,
                181,
                283,
                189,
                58,
                59,
                145,
                161,
                359,
                174,
                80,
                107,
                36,
                46,
                182,
                387,
                276,
                270,
                44,
                143,
                89,
                133,
                20,
                333,
                382,
                23,
                170,
                253,
                344,
                159,
                464,
                323,
                379,
                389,
                128
              ],
              "selection_validation_trials": [
                275,
                50,
                148,
                42,
                290,
                98,
                461,
                241,
                473,
                353,
                119,
                247,
                32,
                122,
                9,
                113,
                352,
                315,
                441,
                63,
                37,
                163,
                198,
                96,
                21,
                256,
                191,
                70,
                243,
                398,
                125,
                14,
                279,
                373,
                250,
                207
              ],
              "context_alpha": 1000.0,
              "residualizer_alpha": 10.0
            }
          ],
          "train_x_sha256": "7667af0ae09a4c1f9e28b84e6edac085136f7a03eea874e80717f1053b4c932e",
          "train_y_sha256": "f62291aa0ae70b102e0782ec19564bb1521410886e3bfec3651ae95953444040",
          "train_context_prediction_sha256": "df401d5c52bf7617a621d9b4104ac2dfef0f7aac505ae0482d9bba9a8fe2a30e",
          "train_neural_prediction_sha256": "96ae8b4eb522e8eef06191934f798075272f500d19e8dcad109b90438031d054",
          "condition_coverage_rule": "max(ceil(0.20*n), n_conditions) when stratifiable"
        },
        {
          "fold": 1,
          "training_trials": [
            7,
            321,
            198,
            14,
            57,
            354,
            27,
            178,
            422,
            48,
            95,
            38,
            304,
            371,
            335,
            413,
            3,
            330,
            133,
            203,
            162,
            402,
            448,
            476,
            55,
            200,
            359,
            369,
            26,
            204,
            258,
            439,
            53,
            197,
            110,
            377,
            317,
            226,
            445,
            442,
            179,
            185,
            358,
            232,
            34,
            201,
            465,
            96,
            184,
            366,
            443,
            120,
            71,
            260,
            386,
            86,
            233,
            440,
            85,
            382,
            82,
            334,
            149,
            468,
            61,
            238,
            17,
            107,
            72,
            24,
            164,
            81,
            166,
            187,
            372,
            33,
            316,
            60,
            8,
            453,
            112,
            139,
            19,
            397,
            365,
            249,
            169,
            280,
            474,
            100,
            30,
            223,
            175,
            111,
            297,
            2,
            420,
            188,
            441,
            138,
            294,
            444,
            352,
            122,
            305,
            278,
            154,
            455,
            292,
            84,
            379,
            194,
            279,
            132,
            346,
            380,
            79,
            39,
            192,
            215,
            160,
            454,
            130,
            195,
            126,
            274,
            0,
            263,
            421,
            211,
            269,
            68,
            163,
            345,
            152,
            391,
            174,
            128,
            459,
            434,
            276,
            44,
            32,
            66,
            89,
            145,
            51,
            1,
            218,
            426,
            125,
            117,
            470,
            63,
            78,
            115,
            373,
            256,
            92,
            411,
            101,
            180,
            114,
            332,
            165,
            458,
            347,
            461,
            327,
            18,
            159,
            208,
            31,
            231,
            193,
            90,
            229,
            293,
            281,
            322,
            6,
            267,
            415,
            273,
            41,
            235,
            56,
            307,
            450,
            75,
            363,
            264,
            15,
            478,
            157,
            275,
            306,
            287,
            353,
            404,
            367,
            428,
            119,
            302,
            12,
            20,
            389,
            395,
            285,
            83,
            383,
            438,
            374,
            362,
            47,
            433,
            214,
            403,
            167,
            457,
            424,
            143,
            28,
            460
          ],
          "validation_trials": [
            148,
            236,
            181,
            142,
            396,
            69,
            405,
            342,
            77,
            311,
            253,
            141,
            153,
            177,
            333,
            244,
            216,
            74,
            416,
            310,
            59,
            406,
            412,
            266,
            140,
            37,
            42,
            257,
            4,
            243,
            161,
            76,
            36,
            289,
            242,
            320,
            250,
            212,
            429,
            348,
            129,
            398,
            291,
            473,
            351,
            390,
            191,
            290,
            113,
            462,
            315,
            255,
            23,
            11,
            259,
            392,
            284,
            464,
            466,
            425,
            479,
            121,
            70,
            108,
            207,
            399,
            409,
            430,
            283,
            131,
            343,
            344,
            247,
            46,
            9,
            449,
            241,
            98,
            21,
            50,
            35,
            80,
            99,
            144,
            467,
            419,
            105,
            67,
            331,
            109,
            387,
            234,
            170,
            147,
            319,
            104,
            268,
            431,
            303,
            248,
            270,
            182,
            58,
            224,
            205,
            22,
            277,
            189,
            158,
            252,
            300,
            323
          ],
          "nuisance_crossfit_seed": 20262132,
          "final_nuisance_selection_seed": 20262182,
          "final_nuisance_selection_train": [
            215,
            363,
            157,
            68,
            60,
            83,
            120,
            374,
            455,
            345,
            465,
            229,
            188,
            185,
            174,
            443,
            395,
            138,
            201,
            232,
            322,
            115,
            334,
            53,
            152,
            347,
            293,
            433,
            352,
            81,
            413,
            278,
            71,
            279,
            362,
            24,
            297,
            92,
            440,
            143,
            117,
            208,
            397,
            63,
            457,
            258,
            327,
            307,
            119,
            3,
            294,
            166,
            20,
            204,
            112,
            32,
            101,
            424,
            0,
            90,
            386,
            200,
            130,
            110,
            441,
            263,
            194,
            31,
            389,
            379,
            402,
            17,
            133,
            96,
            371,
            274,
            281,
            450,
            442,
            335,
            126,
            302,
            100,
            107,
            12,
            256,
            478,
            404,
            44,
            468,
            162,
            458,
            365,
            184,
            306,
            233,
            226,
            211,
            125,
            383,
            89,
            459,
            415,
            34,
            273,
            380,
            330,
            260,
            111,
            353,
            51,
            249,
            197,
            195,
            187,
            445,
            86,
            317,
            27,
            8,
            264,
            167,
            154,
            420,
            55,
            179,
            321,
            358,
            79,
            15,
            122,
            7,
            304,
            214,
            421,
            160,
            359,
            19,
            453,
            231,
            460,
            39,
            267,
            75,
            165,
            14,
            159,
            280,
            285,
            203,
            180,
            33,
            82,
            474,
            114,
            426,
            391,
            377,
            57,
            41,
            411,
            28,
            72,
            30,
            66,
            422,
            56,
            149,
            235,
            448,
            178,
            275,
            276,
            78,
            369,
            223,
            218,
            128,
            292
          ],
          "final_nuisance_selection_validation": [
            470,
            316,
            428,
            95,
            84,
            444,
            366,
            85,
            175,
            403,
            454,
            238,
            61,
            372,
            332,
            163,
            47,
            438,
            434,
            354,
            198,
            18,
            38,
            164,
            439,
            139,
            26,
            305,
            461,
            382,
            192,
            269,
            373,
            1,
            287,
            346,
            193,
            476,
            132,
            367,
            169,
            6,
            48,
            2,
            145
          ],
          "context_alpha": 100.0,
          "residualizer_alpha": 10.0,
          "nuisance_scopes": [
            {
              "fold": 0,
              "nuisance_train_trials": [
                321,
                198,
                14,
                354,
                27,
                178,
                38,
                304,
                371,
                335,
                413,
                3,
                330,
                133,
                203,
                162,
                402,
                448,
                476,
                55,
                200,
                359,
                369,
                204,
                258,
                439,
                53,
                197,
                110,
                377,
                317,
                226,
                442,
                179,
                185,
                358,
                232,
                34,
                201,
                465,
                96,
                184,
                366,
                443,
                120,
                71,
                260,
                386,
                86,
                233,
                440,
                85,
                382,
                82,
                334,
                149,
                61,
                238,
                17,
                107,
                72,
                24,
                164,
                166,
                187,
                372,
                316,
                60,
                453,
                112,
                139,
                19,
                397,
                365,
                249,
                280,
                100,
                30,
                223,
                175,
                111,
                297,
                2,
                420,
                188,
                441,
                138,
                444,
                122,
                278,
                154,
                84,
                379,
                194,
                279,
                132,
                380,
                79,
                192,
                215,
                454,
                130,
                195,
                126,
                274,
                0,
                263,
                211,
                269,
                163,
                345,
                152,
                391,
                459,
                434,
                44,
                32,
                66,
                89,
                145,
                51,
                218,
                426,
                125,
                117,
                63,
                78,
                115,
                373,
                256,
                92,
                101,
                180,
                114,
                332,
                165,
                458,
                461,
                327,
                208,
                31,
                231,
                90,
                229,
                293,
                281,
                322,
                415,
                273,
                56,
                450,
                75,
                363,
                264,
                15,
                478,
                157,
                275,
                306,
                353,
                367,
                428,
                119,
                302,
                12,
                389,
                285,
                383,
                438,
                374,
                47,
                433,
                214,
                403,
                167,
                457,
                424,
                143,
                460
              ],
              "nuisance_validation_trials": [
                7,
                57,
                422,
                48,
                95,
                26,
                445,
                468,
                81,
                33,
                8,
                169,
                474,
                294,
                352,
                305,
                455,
                292,
                346,
                39,
                160,
                421,
                68,
                174,
                128,
                276,
                1,
                470,
                411,
                347,
                18,
                159,
                193,
                6,
                267,
                41,
                235,
                307,
                287,
                404,
                20,
                395,
                83,
                362,
                28
              ],
              "selection_train_trials": [
                132,
                226,
                114,
                203,
                454,
                71,
                439,
                66,
                229,
                154,
                12,
                358,
                374,
                32,
                126,
                420,
                383,
                391,
                397,
                63,
                86,
                354,
                101,
                330,
                84,
                379,
                450,
                112,
                200,
                258,
                316,
                133,
                34,
                476,
                195,
                335,
                208,
                263,
                373,
                389,
                380,
                256,
                211,
                53,
                424,
                3,
                214,
                187,
                249,
                415,
                166,
                457,
                92,
                143,
                157,
                117,
                122,
                359,
                281,
                260,
                297,
                269,
                460,
                345,
                280,
                275,
                60,
                321,
                72,
                372,
                274,
                442,
                192,
                30,
                75,
                201,
                185,
                145,
                279,
                302,
                317,
                465,
                164,
                478,
                371,
                440,
                61,
                264,
                365,
                82,
                31,
                322,
                19,
                17,
                443,
                2,
                285,
                78,
                139,
                152,
                444,
                111,
                293,
                453,
                178,
                89,
                44,
                85,
                204,
                363,
                233,
                55,
                334,
                433,
                238,
                163,
                138,
                119,
                51,
                0,
                38,
                448,
                306,
                438,
                382,
                369,
                231,
                149,
                434,
                386,
                459,
                215,
                56,
                426,
                377,
                441,
                273,
                403,
                79,
                198,
                197,
                90,
                188
              ],
              "selection_validation_trials": [
                100,
                165,
                27,
                278,
                180,
                130,
                218,
                458,
                107,
                413,
                232,
                15,
                461,
                353,
                110,
                327,
                47,
                175,
                367,
                167,
                428,
                96,
                120,
                402,
                332,
                115,
                223,
                125,
                194,
                24,
                14,
                304,
                184,
                366,
                162,
                179
              ],
              "context_alpha": 1000.0,
              "residualizer_alpha": 10.0
            },
            {
              "fold": 1,
              "nuisance_train_trials": [
                7,
                198,
                14,
                57,
                354,
                178,
                422,
                48,
                95,
                38,
                304,
                371,
                335,
                413,
                3,
                330,
                133,
                203,
                162,
                402,
                448,
                476,
                55,
                200,
                369,
                26,
                204,
                258,
                439,
                53,
                110,
                317,
                445,
                442,
                185,
                232,
                34,
                201,
                465,
                184,
                366,
                443,
                386,
                86,
                233,
                85,
                382,
                149,
                468,
                61,
                238,
                17,
                107,
                24,
                81,
                166,
                187,
                372,
                33,
                316,
                60,
                8,
                453,
                112,
                139,
                397,
                365,
                249,
                169,
                474,
                100,
                223,
                175,
                297,
                2,
                188,
                441,
                138,
                294,
                444,
                352,
                305,
                154,
                455,
                292,
                84,
                379,
                194,
                279,
                346,
                380,
                79,
                39,
                215,
                160,
                126,
                274,
                0,
                263,
                421,
                211,
                269,
                68,
                163,
                345,
                152,
                391,
                174,
                128,
                459,
                434,
                276,
                44,
                32,
                89,
                145,
                51,
                1,
                218,
                426,
                125,
                117,
                470,
                63,
                78,
                115,
                373,
                256,
                92,
                411,
                101,
                180,
                114,
                332,
                458,
                347,
                18,
                159,
                208,
                31,
                193,
                90,
                229,
                293,
                281,
                322,
                6,
                267,
                415,
                273,
                41,
                235,
                56,
                307,
                363,
                15,
                478,
                275,
                306,
                287,
                353,
                404,
                367,
                428,
                119,
                20,
                389,
                395,
                285,
                83,
                383,
                374,
                362,
                47,
                403,
                167,
                424,
                28,
                460
              ],
              "nuisance_validation_trials": [
                321,
                27,
                359,
                197,
                377,
                226,
                179,
                358,
                96,
                120,
                71,
                260,
                440,
                82,
                334,
                72,
                164,
                19,
                280,
                30,
                111,
                420,
                122,
                278,
                132,
                192,
                454,
                130,
                195,
                66,
                165,
                461,
                327,
                231,
                450,
                75,
                264,
                157,
                302,
                12,
                438,
                433,
                214,
                457,
                143
              ],
              "selection_train_trials": [
                115,
                112,
                330,
                305,
                267,
                159,
                60,
                61,
                442,
                275,
                402,
                152,
                439,
                6,
                285,
                83,
                411,
                391,
                304,
                445,
                139,
                424,
                68,
                335,
                404,
                354,
                369,
                38,
                470,
                294,
                273,
                90,
                468,
                317,
                448,
                208,
                178,
                15,
                34,
                107,
                85,
                138,
                101,
                95,
                18,
                128,
                114,
                441,
                474,
                3,
                374,
                47,
                229,
                187,
                7,
                372,
                174,
                28,
                307,
                465,
                458,
                180,
                386,
                353,
                345,
                428,
                422,
                322,
                223,
                371,
                215,
                20,
                48,
                203,
                249,
                362,
                434,
                455,
                198,
                397,
                14,
                117,
                233,
                56,
                443,
                352,
                185,
                235,
                89,
                382,
                53,
                200,
                33,
                426,
                39,
                169,
                421,
                32,
                316,
                460,
                453,
                79,
                238,
                126,
                292,
                24,
                51,
                2,
                366,
                163,
                145,
                256,
                347,
                86,
                110,
                194,
                276,
                125,
                41,
                8,
                459,
                81,
                160,
                263,
                415,
                332,
                133,
                363,
                413,
                55,
                293,
                184,
                279,
                346,
                373,
                367,
                92,
                188,
                204,
                44,
                162,
                444,
                84
              ],
              "selection_validation_trials": [
                395,
                149,
                478,
                31,
                306,
                211,
                1,
                154,
                269,
                100,
                389,
                63,
                274,
                365,
                281,
                193,
                218,
                17,
                57,
                297,
                403,
                379,
                476,
                78,
                167,
                258,
                119,
                383,
                175,
                232,
                380,
                201,
                26,
                287,
                0,
                166
              ],
              "context_alpha": 100.0,
              "residualizer_alpha": 10.0
            },
            {
              "fold": 2,
              "nuisance_train_trials": [
                7,
                321,
                198,
                14,
                57,
                354,
                27,
                178,
                422,
                48,
                95,
                38,
                304,
                371,
                335,
                413,
                133,
                162,
                402,
                448,
                55,
                359,
                369,
                26,
                258,
                439,
                53,
                197,
                110,
                377,
                317,
                226,
                445,
                179,
                185,
                358,
                232,
                201,
                465,
                96,
                184,
                366,
                443,
                120,
                71,
                260,
                86,
                233,
                440,
                85,
                382,
                82,
                334,
                468,
                61,
                238,
                17,
                107,
                72,
                164,
                81,
                33,
                60,
                8,
                112,
                19,
                397,
                365,
                169,
                280,
                474,
                100,
                30,
                223,
                175,
                111,
                420,
                441,
                294,
                352,
                122,
                305,
                278,
                154,
                455,
                292,
                379,
                194,
                279,
                132,
                346,
                39,
                192,
                160,
                454,
                130,
                195,
                126,
                274,
                0,
                421,
                211,
                269,
                68,
                163,
                345,
                152,
                391,
                174,
                128,
                434,
                276,
                66,
                89,
                1,
                218,
                470,
                63,
                78,
                115,
                256,
                411,
                180,
                114,
                332,
                165,
                458,
                347,
                461,
                327,
                18,
                159,
                208,
                231,
                193,
                90,
                293,
                281,
                322,
                6,
                267,
                273,
                41,
                235,
                56,
                307,
                450,
                75,
                363,
                264,
                15,
                478,
                157,
                275,
                287,
                353,
                404,
                367,
                428,
                119,
                302,
                12,
                20,
                389,
                395,
                285,
                83,
                383,
                438,
                374,
                362,
                47,
                433,
                214,
                167,
                457,
                424,
                143,
                28
              ],
              "nuisance_validation_trials": [
                3,
                330,
                203,
                476,
                200,
                204,
                442,
                34,
                386,
                149,
                24,
                166,
                187,
                372,
                316,
                453,
                139,
                249,
                297,
                2,
                188,
                138,
                444,
                84,
                380,
                79,
                215,
                263,
                459,
                44,
                32,
                145,
                51,
                426,
                125,
                117,
                373,
                92,
                101,
                31,
                229,
                415,
                306,
                403,
                460
              ],
              "selection_train_trials": [
                174,
                159,
                276,
                367,
                294,
                281,
                114,
                53,
                71,
                285,
                478,
                211,
                57,
                180,
                443,
                160,
                292,
                434,
                78,
                72,
                8,
                377,
                100,
                63,
                198,
                404,
                126,
                167,
                164,
                231,
                438,
                96,
                402,
                6,
                321,
                55,
                0,
                413,
                305,
                302,
                334,
                143,
                238,
                366,
                48,
                85,
                20,
                274,
                468,
                359,
                208,
                369,
                332,
                441,
                193,
                75,
                267,
                17,
                457,
                165,
                197,
                41,
                395,
                382,
                363,
                440,
                233,
                280,
                175,
                26,
                12,
                232,
                256,
                152,
                391,
                86,
                194,
                445,
                269,
                352,
                327,
                18,
                458,
                128,
                218,
                275,
                279,
                264,
                1,
                214,
                317,
                169,
                19,
                83,
                470,
                307,
                383,
                450,
                354,
                120,
                89,
                374,
                335,
                111,
                439,
                420,
                7,
                30,
                28,
                15,
                454,
                287,
                201,
                226,
                115,
                179,
                81,
                353,
                60,
                95,
                465,
                411,
                14,
                474,
                47,
                379,
                448,
                66,
                304,
                397,
                132,
                185,
                133,
                68,
                130,
                107,
                82,
                293,
                223,
                273,
                455,
                110,
                260
              ],
              "selection_validation_trials": [
                90,
                33,
                162,
                347,
                61,
                422,
                371,
                38,
                433,
                421,
                154,
                119,
                362,
                235,
                27,
                358,
                322,
                184,
                461,
                39,
                56,
                258,
                346,
                389,
                345,
                178,
                428,
                365,
                195,
                278,
                157,
                163,
                122,
                192,
                112,
                424
              ],
              "context_alpha": 100.0,
              "residualizer_alpha": 10.0
            },
            {
              "fold": 3,
              "nuisance_train_trials": [
                7,
                321,
                198,
                14,
                57,
                27,
                422,
                48,
                95,
                335,
                3,
                330,
                133,
                203,
                402,
                476,
                200,
                359,
                369,
                26,
                204,
                258,
                439,
                197,
                110,
                377,
                226,
                445,
                442,
                179,
                185,
                358,
                232,
                34,
                465,
                96,
                120,
                71,
                260,
                386,
                440,
                85,
                82,
                334,
                149,
                468,
                61,
                238,
                107,
                72,
                24,
                164,
                81,
                166,
                187,
                372,
                33,
                316,
                60,
                8,
                453,
                139,
                19,
                397,
                365,
                249,
                169,
                280,
                474,
                100,
                30,
                111,
                297,
                2,
                420,
                188,
                441,
                138,
                294,
                444,
                352,
                122,
                305,
                278,
                154,
                455,
                292,
                84,
                194,
                132,
                346,
                380,
                79,
                39,
                192,
                215,
                160,
                454,
                130,
                195,
                274,
                0,
                263,
                421,
                211,
                269,
                68,
                163,
                152,
                174,
                128,
                459,
                276,
                44,
                32,
                66,
                89,
                145,
                51,
                1,
                426,
                125,
                117,
                470,
                115,
                373,
                256,
                92,
                411,
                101,
                180,
                165,
                458,
                347,
                461,
                327,
                18,
                159,
                208,
                31,
                231,
                193,
                229,
                322,
                6,
                267,
                415,
                273,
                41,
                235,
                56,
                307,
                450,
                75,
                264,
                15,
                157,
                306,
                287,
                353,
                404,
                302,
                12,
                20,
                395,
                83,
                383,
                438,
                362,
                47,
                433,
                214,
                403,
                167,
                457,
                424,
                143,
                28,
                460
              ],
              "nuisance_validation_trials": [
                354,
                178,
                38,
                304,
                371,
                413,
                162,
                448,
                55,
                53,
                317,
                201,
                184,
                366,
                443,
                86,
                233,
                382,
                17,
                112,
                223,
                175,
                379,
                279,
                126,
                345,
                391,
                434,
                218,
                63,
                78,
                114,
                332,
                90,
                293,
                281,
                363,
                478,
                275,
                367,
                428,
                119,
                389,
                285,
                374
              ],
              "selection_train_trials": [
                307,
                373,
                306,
                60,
                403,
                420,
                47,
                214,
                440,
                8,
                44,
                458,
                160,
                287,
                149,
                122,
                133,
                75,
                457,
                459,
                115,
                461,
                327,
                19,
                365,
                421,
                347,
                120,
                130,
                166,
                56,
                15,
                232,
                204,
                269,
                31,
                41,
                179,
                334,
                89,
                395,
                185,
                438,
                0,
                83,
                386,
                68,
                139,
                203,
                195,
                292,
                424,
                82,
                238,
                346,
                145,
                3,
                215,
                51,
                280,
                143,
                95,
                32,
                439,
                468,
                192,
                200,
                12,
                194,
                61,
                377,
                100,
                211,
                444,
                426,
                33,
                188,
                441,
                358,
                474,
                96,
                476,
                85,
                383,
                152,
                72,
                274,
                276,
                263,
                330,
                380,
                454,
                226,
                187,
                450,
                84,
                359,
                18,
                26,
                197,
                455,
                372,
                167,
                404,
                433,
                267,
                335,
                2,
                159,
                411,
                260,
                362,
                125,
                445,
                369,
                322,
                20,
                128,
                24,
                1,
                305,
                302,
                154,
                321,
                294,
                66,
                163,
                92,
                208,
                81,
                231,
                27,
                278,
                107,
                164,
                465,
                165,
                273,
                402,
                28,
                198,
                229,
                111
              ],
              "selection_validation_trials": [
                442,
                297,
                6,
                353,
                460,
                258,
                352,
                101,
                30,
                7,
                316,
                264,
                34,
                157,
                422,
                249,
                169,
                193,
                138,
                117,
                180,
                174,
                256,
                71,
                132,
                453,
                39,
                397,
                235,
                57,
                110,
                415,
                14,
                79,
                48,
                470
              ],
              "context_alpha": 1000.0,
              "residualizer_alpha": 10.0
            },
            {
              "fold": 4,
              "nuisance_train_trials": [
                7,
                321,
                57,
                354,
                27,
                178,
                422,
                48,
                95,
                38,
                304,
                371,
                413,
                3,
                330,
                203,
                162,
                448,
                476,
                55,
                200,
                359,
                26,
                204,
                53,
                197,
                377,
                317,
                226,
                445,
                442,
                179,
                358,
                34,
                201,
                96,
                184,
                366,
                443,
                120,
                71,
                260,
                386,
                86,
                233,
                440,
                382,
                82,
                334,
                149,
                468,
                17,
                72,
                24,
                164,
                81,
                166,
                187,
                372,
                33,
                316,
                8,
                453,
                112,
                139,
                19,
                249,
                169,
                280,
                474,
                30,
                223,
                175,
                111,
                297,
                2,
                420,
                188,
                138,
                294,
                444,
                352,
                122,
                305,
                278,
                455,
                292,
                84,
                379,
                279,
                132,
                346,
                380,
                79,
                39,
                192,
                215,
                160,
                454,
                130,
                195,
                126,
                263,
                421,
                68,
                345,
                391,
                174,
                128,
                459,
                434,
                276,
                44,
                32,
                66,
                145,
                51,
                1,
                218,
                426,
                125,
                117,
                470,
                63,
                78,
                373,
                92,
                411,
                101,
                114,
                332,
                165,
                347,
                461,
                327,
                18,
                159,
                31,
                231,
                193,
                90,
                229,
                293,
                281,
                6,
                267,
                415,
                41,
                235,
                307,
                450,
                75,
                363,
                264,
                478,
                157,
                275,
                306,
                287,
                404,
                367,
                428,
                119,
                302,
                12,
                20,
                389,
                395,
                285,
                83,
                438,
                374,
                362,
                433,
                214,
                403,
                457,
                143,
                28,
                460
              ],
              "nuisance_validation_trials": [
                198,
                14,
                335,
                133,
                402,
                369,
                258,
                439,
                110,
                185,
                232,
                465,
                85,
                61,
                238,
                107,
                60,
                397,
                365,
                100,
                441,
                154,
                194,
                274,
                0,
                211,
                269,
                163,
                152,
                89,
                115,
                256,
                180,
                458,
                208,
                322,
                273,
                56,
                15,
                353,
                383,
                47,
                167,
                424
              ],
              "selection_train_trials": [
                90,
                330,
                164,
                2,
                292,
                162,
                354,
                442,
                226,
                445,
                26,
                457,
                68,
                302,
                114,
                71,
                347,
                367,
                169,
                476,
                297,
                280,
                306,
                18,
                327,
                267,
                366,
                260,
                92,
                373,
                193,
                78,
                39,
                332,
                263,
                358,
                83,
                444,
                459,
                125,
                403,
                27,
                197,
                380,
                453,
                12,
                192,
                352,
                6,
                24,
                203,
                372,
                178,
                126,
                187,
                8,
                34,
                305,
                461,
                411,
                382,
                294,
                214,
                3,
                391,
                48,
                201,
                111,
                33,
                159,
                249,
                66,
                165,
                404,
                215,
                281,
                450,
                20,
                17,
                7,
                175,
                122,
                112,
                223,
                1,
                72,
                474,
                132,
                19,
                231,
                57,
                53,
                28,
                363,
                75,
                179,
                434,
                379,
                63,
                233,
                443,
                374,
                440,
                470,
                317,
                334,
                438,
                413,
                31,
                200,
                95,
                316,
                119,
                84,
                275,
                51,
                96,
                117,
                82,
                468,
                460,
                426,
                166,
                276,
                86,
                120,
                174,
                38,
                145,
                371,
                304,
                415,
                421,
                218,
                264,
                229,
                478,
                30,
                278,
                307,
                346,
                321,
                32,
                448
              ],
              "selection_validation_trials": [
                139,
                285,
                345,
                422,
                138,
                44,
                293,
                101,
                359,
                81,
                143,
                287,
                386,
                149,
                188,
                389,
                455,
                279,
                428,
                204,
                184,
                128,
                420,
                235,
                41,
                55,
                195,
                79,
                157,
                433,
                395,
                160,
                130,
                362,
                454,
                377
              ],
              "context_alpha": 1000.0,
              "residualizer_alpha": 10.0
            }
          ],
          "train_x_sha256": "fde949f5643516055a8fe6ec072833625c8aded4006a6b621797b9280c2eb65e",
          "train_y_sha256": "62fb8bfd40b5346d3de66c6e418e8151ec503a964737d577a54557969169c7fe",
          "train_context_prediction_sha256": "bcea8c0c11882060a64ae595a109015469b4683c16774575731c767728844096",
          "train_neural_prediction_sha256": "5ffe07167d7cd0caa2b515969222712d888ea8c851ed175691aa7f436bc0b0df",
          "condition_coverage_rule": "max(ceil(0.20*n), n_conditions) when stratifiable"
        },
        {
          "fold": 2,
          "training_trials": [
            148,
            321,
            57,
            354,
            236,
            27,
            422,
            181,
            142,
            95,
            304,
            396,
            371,
            335,
            69,
            413,
            405,
            342,
            203,
            77,
            55,
            200,
            311,
            253,
            141,
            153,
            26,
            177,
            333,
            258,
            244,
            216,
            74,
            416,
            439,
            310,
            53,
            59,
            406,
            377,
            317,
            226,
            445,
            442,
            185,
            34,
            412,
            266,
            140,
            465,
            184,
            37,
            366,
            443,
            42,
            257,
            120,
            4,
            440,
            85,
            82,
            149,
            243,
            161,
            61,
            17,
            72,
            24,
            164,
            81,
            76,
            36,
            289,
            33,
            242,
            320,
            250,
            212,
            60,
            8,
            429,
            453,
            112,
            348,
            19,
            397,
            169,
            129,
            398,
            280,
            291,
            473,
            474,
            351,
            390,
            191,
            30,
            223,
            111,
            297,
            290,
            2,
            188,
            113,
            138,
            462,
            444,
            278,
            315,
            255,
            154,
            455,
            23,
            11,
            259,
            392,
            194,
            284,
            132,
            346,
            380,
            464,
            466,
            79,
            39,
            192,
            215,
            425,
            479,
            121,
            70,
            454,
            108,
            130,
            207,
            399,
            409,
            421,
            211,
            269,
            430,
            68,
            345,
            283,
            152,
            391,
            131,
            66,
            343,
            344,
            247,
            218,
            426,
            117,
            470,
            78,
            46,
            115,
            9,
            411,
            101,
            449,
            114,
            241,
            98,
            21,
            50,
            18,
            35,
            80,
            90,
            229,
            281,
            99,
            144,
            467,
            267,
            419,
            415,
            273,
            105,
            67,
            331,
            235,
            56,
            109,
            387,
            450,
            75,
            234,
            170,
            147,
            264,
            15,
            478,
            157,
            319,
            104,
            287,
            268,
            431,
            303,
            248,
            302,
            395,
            270,
            182,
            285,
            58,
            224,
            438,
            47,
            205,
            22,
            214,
            277,
            403,
            189,
            424,
            158,
            460,
            252,
            300,
            323
          ],
          "validation_trials": [
            7,
            198,
            14,
            178,
            48,
            38,
            3,
            330,
            133,
            162,
            402,
            448,
            476,
            359,
            369,
            204,
            197,
            110,
            179,
            358,
            232,
            201,
            96,
            71,
            260,
            386,
            86,
            233,
            382,
            334,
            468,
            238,
            107,
            166,
            187,
            372,
            316,
            139,
            365,
            249,
            100,
            175,
            420,
            441,
            294,
            352,
            122,
            305,
            292,
            84,
            379,
            279,
            160,
            195,
            126,
            274,
            0,
            263,
            163,
            174,
            128,
            459,
            434,
            276,
            44,
            32,
            89,
            145,
            51,
            1,
            125,
            63,
            373,
            256,
            92,
            180,
            332,
            165,
            458,
            347,
            461,
            327,
            159,
            208,
            31,
            231,
            193,
            293,
            322,
            6,
            41,
            307,
            363,
            275,
            306,
            353,
            404,
            367,
            428,
            119,
            12,
            20,
            389,
            83,
            383,
            374,
            362,
            433,
            167,
            457,
            143,
            28
          ],
          "nuisance_crossfit_seed": 20262232,
          "final_nuisance_selection_seed": 20262282,
          "final_nuisance_selection_train": [
            152,
            297,
            153,
            302,
            331,
            403,
            449,
            300,
            55,
            377,
            455,
            53,
            85,
            278,
            289,
            431,
            409,
            413,
            33,
            303,
            460,
            75,
            98,
            188,
            270,
            342,
            114,
            67,
            454,
            57,
            144,
            243,
            253,
            23,
            142,
            154,
            430,
            212,
            354,
            177,
            264,
            392,
            68,
            311,
            474,
            108,
            320,
            185,
            72,
            105,
            440,
            479,
            215,
            291,
            59,
            258,
            121,
            35,
            236,
            467,
            406,
            473,
            234,
            214,
            466,
            444,
            317,
            56,
            130,
            21,
            203,
            425,
            273,
            115,
            266,
            207,
            109,
            257,
            242,
            442,
            47,
            138,
            90,
            26,
            250,
            17,
            281,
            412,
            131,
            34,
            120,
            104,
            11,
            226,
            465,
            200,
            205,
            429,
            244,
            438,
            259,
            8,
            129,
            345,
            77,
            247,
            18,
            351,
            22,
            419,
            315,
            9,
            19,
            74,
            223,
            371,
            111,
            285,
            445,
            184,
            267,
            411,
            241,
            343,
            346,
            132,
            37,
            80,
            283,
            147,
            169,
            235,
            224,
            416,
            2,
            397,
            82,
            335,
            462,
            81,
            95,
            333,
            387,
            310,
            4,
            390,
            252,
            191,
            99,
            443,
            391,
            290,
            117,
            453,
            269,
            113,
            405,
            395,
            141,
            344,
            36,
            304,
            192,
            140,
            112,
            277,
            42,
            422,
            157,
            366,
            287,
            182,
            69,
            380,
            76,
            424,
            58,
            15,
            248
          ],
          "final_nuisance_selection_validation": [
            398,
            61,
            426,
            78,
            170,
            181,
            284,
            218,
            27,
            268,
            464,
            319,
            164,
            323,
            158,
            399,
            189,
            439,
            30,
            348,
            415,
            148,
            50,
            79,
            66,
            46,
            450,
            211,
            255,
            478,
            229,
            149,
            470,
            161,
            280,
            216,
            101,
            70,
            194,
            24,
            321,
            60,
            39,
            421,
            396
          ],
          "context_alpha": 1000.0,
          "residualizer_alpha": 10.0,
          "nuisance_scopes": [
            {
              "fold": 0,
              "nuisance_train_trials": [
                148,
                354,
                236,
                422,
                181,
                142,
                95,
                304,
                396,
                371,
                335,
                69,
                413,
                405,
                203,
                77,
                55,
                311,
                141,
                153,
                26,
                333,
                258,
                216,
                74,
                439,
                310,
                53,
                59,
                377,
                317,
                445,
                185,
                34,
                412,
                266,
                140,
                465,
                184,
                37,
                366,
                443,
                42,
                120,
                4,
                440,
                85,
                82,
                149,
                243,
                161,
                61,
                17,
                72,
                164,
                81,
                76,
                36,
                289,
                320,
                212,
                60,
                8,
                429,
                453,
                112,
                348,
                19,
                397,
                169,
                129,
                398,
                280,
                473,
                474,
                351,
                390,
                191,
                30,
                223,
                111,
                297,
                290,
                2,
                188,
                113,
                138,
                444,
                315,
                255,
                455,
                23,
                11,
                259,
                392,
                284,
                132,
                346,
                380,
                464,
                466,
                79,
                39,
                192,
                215,
                425,
                479,
                121,
                454,
                108,
                399,
                409,
                421,
                430,
                68,
                283,
                391,
                131,
                66,
                343,
                344,
                247,
                117,
                78,
                46,
                115,
                411,
                449,
                114,
                241,
                98,
                21,
                18,
                35,
                80,
                90,
                229,
                281,
                99,
                144,
                467,
                267,
                419,
                415,
                273,
                67,
                331,
                235,
                109,
                387,
                450,
                75,
                234,
                170,
                264,
                478,
                157,
                319,
                287,
                431,
                303,
                302,
                395,
                270,
                182,
                58,
                224,
                438,
                47,
                205,
                22,
                277,
                403,
                189,
                424,
                158,
                252,
                300,
                323
              ],
              "nuisance_validation_trials": [
                321,
                57,
                27,
                342,
                200,
                253,
                177,
                244,
                416,
                406,
                226,
                442,
                257,
                24,
                33,
                242,
                250,
                291,
                462,
                278,
                154,
                194,
                70,
                130,
                207,
                211,
                269,
                345,
                152,
                218,
                426,
                470,
                9,
                101,
                50,
                105,
                56,
                147,
                15,
                104,
                268,
                248,
                285,
                214,
                460
              ],
              "selection_train_trials": [
                304,
                390,
                205,
                161,
                148,
                108,
                371,
                454,
                331,
                109,
                18,
                277,
                53,
                169,
                120,
                99,
                409,
                77,
                158,
                80,
                114,
                412,
                22,
                320,
                235,
                37,
                479,
                157,
                351,
                391,
                405,
                287,
                113,
                74,
                259,
                55,
                280,
                189,
                300,
                82,
                131,
                289,
                311,
                164,
                215,
                142,
                144,
                453,
                474,
                149,
                2,
                191,
                450,
                39,
                60,
                182,
                115,
                129,
                397,
                78,
                343,
                85,
                223,
                366,
                398,
                403,
                478,
                58,
                241,
                61,
                4,
                421,
                30,
                90,
                79,
                11,
                415,
                185,
                229,
                270,
                319,
                444,
                212,
                19,
                23,
                315,
                396,
                283,
                59,
                216,
                323,
                429,
                335,
                243,
                449,
                430,
                247,
                354,
                302,
                344,
                181,
                34,
                72,
                95,
                98,
                76,
                266,
                66,
                267,
                112,
                440,
                184,
                297,
                252,
                431,
                284,
                46,
                303,
                346,
                395,
                273,
                466,
                464,
                236,
                132,
                203,
                68,
                75,
                425,
                439,
                35,
                47,
                153,
                255,
                234,
                419,
                377,
                170,
                455,
                348,
                310,
                424,
                224
              ],
              "selection_validation_trials": [
                443,
                192,
                411,
                290,
                317,
                36,
                8,
                69,
                138,
                413,
                281,
                392,
                467,
                465,
                111,
                42,
                258,
                121,
                438,
                141,
                387,
                81,
                67,
                188,
                140,
                21,
                422,
                17,
                445,
                333,
                473,
                264,
                399,
                380,
                26,
                117
              ],
              "context_alpha": 100.0,
              "residualizer_alpha": 10.0
            },
            {
              "fold": 1,
              "nuisance_train_trials": [
                321,
                57,
                236,
                27,
                181,
                142,
                95,
                396,
                335,
                69,
                413,
                405,
                342,
                203,
                77,
                55,
                200,
                253,
                141,
                153,
                177,
                333,
                258,
                244,
                216,
                74,
                416,
                53,
                59,
                406,
                377,
                317,
                226,
                445,
                442,
                185,
                34,
                412,
                266,
                140,
                184,
                37,
                366,
                443,
                257,
                4,
                440,
                85,
                82,
                149,
                243,
                161,
                61,
                17,
                24,
                164,
                81,
                36,
                289,
                33,
                242,
                320,
                250,
                212,
                60,
                8,
                429,
                453,
                112,
                348,
                397,
                169,
                129,
                398,
                280,
                291,
                473,
                474,
                390,
                191,
                297,
                290,
                2,
                113,
                462,
                444,
                278,
                255,
                154,
                455,
                23,
                259,
                392,
                194,
                284,
                132,
                346,
                466,
                39,
                192,
                215,
                425,
                70,
                454,
                108,
                130,
                207,
                399,
                409,
                211,
                269,
                430,
                345,
                283,
                152,
                391,
                66,
                343,
                344,
                247,
                218,
                426,
                117,
                470,
                46,
                9,
                411,
                101,
                449,
                114,
                241,
                98,
                21,
                50,
                35,
                80,
                90,
                229,
                281,
                99,
                467,
                267,
                419,
                415,
                273,
                105,
                331,
                235,
                56,
                109,
                387,
                450,
                75,
                234,
                147,
                15,
                319,
                104,
                287,
                268,
                248,
                302,
                270,
                182,
                285,
                58,
                438,
                47,
                205,
                214,
                277,
                403,
                189,
                424,
                158,
                460,
                252,
                300,
                323
              ],
              "nuisance_validation_trials": [
                148,
                354,
                422,
                304,
                371,
                311,
                26,
                439,
                310,
                465,
                42,
                120,
                72,
                76,
                19,
                351,
                30,
                223,
                111,
                188,
                138,
                315,
                11,
                380,
                464,
                79,
                479,
                121,
                421,
                68,
                131,
                78,
                115,
                18,
                144,
                67,
                170,
                264,
                478,
                157,
                431,
                303,
                395,
                224,
                22
              ],
              "selection_train_trials": [
                154,
                323,
                205,
                335,
                273,
                36,
                142,
                158,
                39,
                248,
                425,
                99,
                95,
                291,
                147,
                191,
                442,
                460,
                287,
                109,
                266,
                169,
                255,
                184,
                268,
                398,
                80,
                397,
                454,
                235,
                438,
                300,
                129,
                333,
                85,
                234,
                101,
                75,
                319,
                17,
                226,
                473,
                453,
                250,
                23,
                377,
                46,
                257,
                61,
                140,
                82,
                343,
                214,
                57,
                440,
                241,
                470,
                37,
                113,
                396,
                212,
                366,
                55,
                281,
                200,
                253,
                462,
                218,
                278,
                132,
                194,
                15,
                58,
                9,
                114,
                390,
                277,
                270,
                108,
                70,
                56,
                399,
                24,
                236,
                90,
                258,
                152,
                2,
                412,
                284,
                302,
                321,
                267,
                161,
                192,
                415,
                416,
                215,
                392,
                409,
                289,
                331,
                74,
                182,
                259,
                419,
                27,
                429,
                444,
                34,
                445,
                105,
                449,
                98,
                207,
                177,
                211,
                229,
                403,
                450,
                443,
                53,
                247,
                406,
                424,
                164,
                413,
                348,
                430,
                185,
                21,
                77,
                69,
                391,
                50,
                290,
                269,
                60,
                252,
                342,
                320,
                455,
                405
              ],
              "selection_validation_trials": [
                345,
                244,
                149,
                8,
                283,
                181,
                203,
                141,
                216,
                153,
                130,
                66,
                387,
                112,
                59,
                466,
                467,
                426,
                297,
                47,
                280,
                285,
                317,
                35,
                189,
                474,
                104,
                242,
                411,
                344,
                33,
                117,
                346,
                4,
                243,
                81
              ],
              "context_alpha": 100.0,
              "residualizer_alpha": 10.0
            },
            {
              "fold": 2,
              "nuisance_train_trials": [
                148,
                321,
                57,
                354,
                27,
                422,
                181,
                142,
                95,
                304,
                396,
                371,
                335,
                69,
                413,
                342,
                203,
                55,
                200,
                311,
                253,
                26,
                177,
                258,
                244,
                74,
                416,
                439,
                310,
                59,
                406,
                377,
                317,
                226,
                445,
                442,
                185,
                34,
                412,
                266,
                140,
                465,
                184,
                443,
                42,
                257,
                120,
                4,
                440,
                82,
                149,
                161,
                61,
                17,
                72,
                24,
                76,
                36,
                33,
                242,
                320,
                250,
                212,
                8,
                429,
                453,
                112,
                348,
                19,
                397,
                129,
                398,
                280,
                291,
                474,
                351,
                390,
                30,
                223,
                111,
                297,
                290,
                2,
                188,
                138,
                462,
                278,
                315,
                255,
                154,
                23,
                11,
                259,
                194,
                132,
                346,
                380,
                464,
                79,
                39,
                192,
                425,
                479,
                121,
                70,
                454,
                130,
                207,
                399,
                409,
                421,
                211,
                269,
                68,
                345,
                283,
                152,
                391,
                131,
                343,
                247,
                218,
                426,
                470,
                78,
                115,
                9,
                101,
                449,
                114,
                98,
                21,
                50,
                18,
                35,
                80,
                229,
                281,
                99,
                144,
                467,
                415,
                105,
                67,
                331,
                56,
                387,
                75,
                234,
                170,
                147,
                264,
                15,
                478,
                157,
                319,
                104,
                287,
                268,
                431,
                303,
                248,
                302,
                395,
                270,
                182,
                285,
                58,
                224,
                438,
                47,
                205,
                22,
                214,
                403,
                158,
                460,
                300,
                323
              ],
              "nuisance_validation_trials": [
                236,
                405,
                77,
                141,
                153,
                333,
                216,
                53,
                37,
                366,
                85,
                243,
                164,
                81,
                289,
                60,
                169,
                473,
                191,
                113,
                444,
                455,
                392,
                284,
                466,
                215,
                108,
                430,
                66,
                344,
                117,
                46,
                411,
                241,
                90,
                267,
                419,
                273,
                235,
                109,
                450,
                277,
                189,
                424,
                252
              ],
              "selection_train_trials": [
                380,
                351,
                319,
                185,
                59,
                399,
                18,
                120,
                467,
                268,
                310,
                438,
                397,
                453,
                4,
                412,
                149,
                255,
                152,
                290,
                478,
                138,
                422,
                112,
                429,
                9,
                335,
                76,
                315,
                8,
                80,
                30,
                269,
                460,
                132,
                431,
                470,
                98,
                27,
                257,
                343,
                218,
                331,
                285,
                57,
                321,
                161,
                36,
                244,
                157,
                24,
                35,
                454,
                396,
                415,
                184,
                56,
                47,
                147,
                11,
                188,
                101,
                58,
                23,
                75,
                253,
                403,
                250,
                82,
                177,
                19,
                229,
                148,
                390,
                2,
                440,
                234,
                33,
                266,
                377,
                387,
                280,
                67,
                291,
                464,
                439,
                192,
                55,
                283,
                121,
                99,
                104,
                443,
                203,
                114,
                259,
                61,
                131,
                465,
                130,
                181,
                34,
                303,
                142,
                416,
                323,
                22,
                129,
                214,
                345,
                287,
                39,
                68,
                346,
                69,
                300,
                479,
                78,
                348,
                17,
                425,
                398,
                391,
                278,
                311,
                42,
                270,
                409,
                224,
                211,
                21,
                264,
                371,
                320,
                95,
                140,
                426,
                421,
                449,
                342,
                170,
                242,
                354
              ],
              "selection_validation_trials": [
                248,
                111,
                247,
                205,
                70,
                474,
                15,
                297,
                158,
                395,
                302,
                258,
                72,
                105,
                194,
                462,
                26,
                154,
                200,
                79,
                50,
                445,
                223,
                212,
                281,
                442,
                226,
                413,
                115,
                207,
                406,
                74,
                317,
                304,
                182,
                144
              ],
              "context_alpha": 100.0,
              "residualizer_alpha": 10.0
            },
            {
              "fold": 3,
              "nuisance_train_trials": [
                148,
                321,
                57,
                354,
                236,
                27,
                422,
                181,
                95,
                304,
                371,
                69,
                413,
                405,
                342,
                77,
                55,
                200,
                311,
                253,
                141,
                153,
                26,
                177,
                333,
                244,
                216,
                416,
                439,
                310,
                53,
                59,
                406,
                226,
                442,
                412,
                140,
                465,
                184,
                37,
                366,
                443,
                42,
                257,
                120,
                85,
                82,
                149,
                243,
                61,
                72,
                24,
                164,
                81,
                76,
                36,
                289,
                33,
                242,
                320,
                250,
                60,
                429,
                112,
                19,
                397,
                169,
                129,
                398,
                291,
                473,
                351,
                191,
                30,
                223,
                111,
                297,
                188,
                113,
                138,
                462,
                444,
                278,
                315,
                154,
                455,
                23,
                11,
                259,
                392,
                194,
                284,
                132,
                346,
                380,
                464,
                466,
                79,
                39,
                192,
                215,
                425,
                479,
                121,
                70,
                108,
                130,
                207,
                409,
                421,
                211,
                269,
                430,
                68,
                345,
                152,
                391,
                131,
                66,
                344,
                218,
                426,
                117,
                470,
                78,
                46,
                115,
                9,
                411,
                101,
                114,
                241,
                98,
                50,
                18,
                90,
                229,
                281,
                99,
                144,
                467,
                267,
                419,
                415,
                273,
                105,
                67,
                331,
                235,
                56,
                109,
                387,
                450,
                75,
                234,
                170,
                147,
                264,
                15,
                478,
                157,
                319,
                104,
                268,
                431,
                303,
                248,
                395,
                285,
                224,
                205,
                22,
                214,
                277,
                189,
                424,
                158,
                460,
                252
              ],
              "nuisance_validation_trials": [
                142,
                396,
                335,
                203,
                258,
                74,
                377,
                317,
                445,
                185,
                34,
                266,
                4,
                440,
                161,
                17,
                212,
                8,
                453,
                348,
                280,
                474,
                390,
                290,
                2,
                255,
                454,
                399,
                283,
                343,
                247,
                449,
                21,
                35,
                80,
                287,
                302,
                270,
                182,
                58,
                438,
                47,
                403,
                300,
                323
              ],
              "selection_train_trials": [
                479,
                243,
                464,
                442,
                59,
                50,
                218,
                200,
                188,
                158,
                57,
                416,
                264,
                169,
                46,
                85,
                236,
                235,
                443,
                450,
                72,
                66,
                466,
                291,
                56,
                297,
                207,
                53,
                303,
                478,
                77,
                304,
                79,
                184,
                26,
                250,
                422,
                144,
                70,
                284,
                470,
                78,
                109,
                242,
                39,
                75,
                121,
                112,
                60,
                331,
                205,
                411,
                281,
                104,
                18,
                426,
                129,
                15,
                439,
                153,
                268,
                226,
                473,
                170,
                412,
                387,
                105,
                398,
                115,
                55,
                90,
                425,
                33,
                467,
                465,
                157,
                181,
                192,
                99,
                248,
                223,
                82,
                424,
                101,
                462,
                224,
                81,
                111,
                131,
                259,
                229,
                346,
                344,
                409,
                354,
                267,
                241,
                11,
                149,
                154,
                269,
                130,
                289,
                22,
                164,
                333,
                138,
                421,
                415,
                117,
                342,
                95,
                113,
                392,
                380,
                320,
                9,
                321,
                431,
                234,
                19,
                406,
                69,
                405,
                460,
                152,
                311,
                214,
                114,
                253,
                257,
                120,
                67,
                27,
                419,
                68,
                430,
                76,
                194,
                42,
                345,
                147,
                98
              ],
              "selection_validation_trials": [
                252,
                278,
                23,
                444,
                366,
                315,
                277,
                30,
                395,
                108,
                429,
                319,
                36,
                148,
                132,
                351,
                413,
                61,
                177,
                189,
                273,
                140,
                391,
                191,
                397,
                141,
                310,
                371,
                216,
                215,
                24,
                211,
                244,
                455,
                37,
                285
              ],
              "context_alpha": 1000.0,
              "residualizer_alpha": 10.0
            },
            {
              "fold": 4,
              "nuisance_train_trials": [
                148,
                321,
                57,
                354,
                236,
                27,
                422,
                142,
                304,
                396,
                371,
                335,
                405,
                342,
                203,
                77,
                200,
                311,
                253,
                141,
                153,
                26,
                177,
                333,
                258,
                244,
                216,
                74,
                416,
                439,
                310,
                53,
                406,
                377,
                317,
                226,
                445,
                442,
                185,
                34,
                266,
                465,
                37,
                366,
                42,
                257,
                120,
                4,
                440,
                85,
                243,
                161,
                17,
                72,
                24,
                164,
                81,
                76,
                289,
                33,
                242,
                250,
                212,
                60,
                8,
                453,
                348,
                19,
                169,
                280,
                291,
                473,
                474,
                351,
                390,
                191,
                30,
                223,
                111,
                290,
                2,
                188,
                113,
                138,
                462,
                444,
                278,
                315,
                255,
                154,
                455,
                11,
                392,
                194,
                284,
                380,
                464,
                466,
                79,
                215,
                479,
                121,
                70,
                454,
                108,
                130,
                207,
                399,
                421,
                211,
                269,
                430,
                68,
                345,
                283,
                152,
                131,
                66,
                343,
                344,
                247,
                218,
                426,
                117,
                470,
                78,
                46,
                115,
                9,
                411,
                101,
                449,
                241,
                21,
                50,
                18,
                35,
                80,
                90,
                144,
                267,
                419,
                273,
                105,
                67,
                235,
                56,
                109,
                450,
                170,
                147,
                264,
                15,
                478,
                157,
                104,
                287,
                268,
                431,
                303,
                248,
                302,
                395,
                270,
                182,
                285,
                58,
                224,
                438,
                47,
                22,
                214,
                277,
                403,
                189,
                424,
                460,
                252,
                300,
                323
              ],
              "nuisance_validation_trials": [
                181,
                95,
                69,
                413,
                55,
                59,
                412,
                140,
                184,
                443,
                82,
                149,
                61,
                36,
                320,
                429,
                112,
                397,
                129,
                398,
                297,
                23,
                259,
                132,
                346,
                39,
                192,
                425,
                409,
                391,
                114,
                98,
                229,
                281,
                99,
                467,
                415,
                331,
                387,
                75,
                234,
                319,
                205,
                158
              ],
              "selection_train_trials": [
                79,
                315,
                35,
                8,
                33,
                377,
                130,
                67,
                258,
                17,
                395,
                267,
                46,
                253,
                250,
                431,
                449,
                311,
                290,
                289,
                335,
                396,
                235,
                380,
                207,
                152,
                450,
                247,
                85,
                200,
                104,
                284,
                105,
                300,
                147,
                419,
                57,
                439,
                68,
                344,
                244,
                333,
                302,
                138,
                56,
                24,
                354,
                241,
                283,
                464,
                161,
                273,
                108,
                342,
                416,
                223,
                323,
                478,
                424,
                248,
                466,
                53,
                470,
                287,
                303,
                47,
                474,
                109,
                50,
                11,
                392,
                214,
                366,
                285,
                66,
                278,
                224,
                243,
                421,
                42,
                58,
                9,
                252,
                164,
                131,
                453,
                310,
                236,
                348,
                444,
                321,
                343,
                211,
                430,
                80,
                440,
                76,
                177,
                81,
                462,
                269,
                191,
                37,
                170,
                280,
                148,
                115,
                18,
                317,
                216,
                72,
                399,
                154,
                117,
                182,
                77,
                111,
                153,
                157,
                438,
                473,
                405,
                422,
                27,
                255,
                194,
                169,
                304,
                121,
                390,
                460,
                291,
                345,
                351,
                101,
                215,
                257,
                30,
                188,
                455,
                60,
                26,
                21,
                242
              ],
              "selection_validation_trials": [
                90,
                218,
                403,
                113,
                15,
                203,
                479,
                411,
                70,
                406,
                78,
                141,
                264,
                226,
                426,
                212,
                465,
                34,
                268,
                2,
                454,
                371,
                185,
                270,
                22,
                445,
                142,
                144,
                189,
                19,
                266,
                120,
                4,
                442,
                74,
                277
              ],
              "context_alpha": 100.0,
              "residualizer_alpha": 10.0
            }
          ],
          "train_x_sha256": "4d5194966f54b8ec3bde1024df8cc6dbfda364dcb9c502f8a3c72e544d8e0656",
          "train_y_sha256": "861bb90d09353a8ce4b406949bde8e54fac2fa1c5014ff068b4e39a99b335aee",
          "train_context_prediction_sha256": "f199d938f2136b79771a8ee6ccba83548d4caf31d9b133afab310a05c6e8fad3",
          "train_neural_prediction_sha256": "afc626d07621805b517f81b08d0eb007b2509b8b1f118dcbd8c4bd4936c51ddb",
          "condition_coverage_rule": "max(ceil(0.20*n), n_conditions) when stratifiable"
        }
      ],
      "learner": "linear",
      "outer_training_trials": [
        7,
        148,
        321,
        198,
        14,
        57,
        354,
        236,
        27,
        178,
        422,
        181,
        48,
        142,
        95,
        38,
        304,
        396,
        371,
        335,
        69,
        413,
        405,
        342,
        3,
        330,
        133,
        203,
        162,
        402,
        448,
        77,
        476,
        55,
        200,
        311,
        253,
        141,
        359,
        369,
        153,
        26,
        177,
        333,
        204,
        258,
        244,
        216,
        74,
        416,
        439,
        310,
        53,
        59,
        197,
        406,
        110,
        377,
        317,
        226,
        445,
        442,
        179,
        185,
        358,
        232,
        34,
        412,
        201,
        266,
        140,
        465,
        96,
        184,
        37,
        366,
        443,
        42,
        257,
        120,
        71,
        4,
        260,
        386,
        86,
        233,
        440,
        85,
        382,
        82,
        334,
        149,
        243,
        161,
        468,
        61,
        238,
        17,
        107,
        72,
        24,
        164,
        81,
        76,
        36,
        166,
        289,
        187,
        372,
        33,
        242,
        320,
        316,
        250,
        212,
        60,
        8,
        429,
        453,
        112,
        348,
        139,
        19,
        397,
        365,
        249,
        169,
        129,
        398,
        280,
        291,
        473,
        474,
        351,
        100,
        390,
        191,
        30,
        223,
        175,
        111,
        297,
        290,
        2,
        420,
        188,
        113,
        441,
        138,
        462,
        294,
        444,
        352,
        122,
        305,
        278,
        315,
        255,
        154,
        455,
        23,
        11,
        292,
        84,
        259,
        379,
        392,
        194,
        279,
        284,
        132,
        346,
        380,
        464,
        466,
        79,
        39,
        192,
        215,
        425,
        160,
        479,
        121,
        70,
        454,
        108,
        130,
        195,
        126,
        207,
        274,
        0,
        399,
        263,
        409,
        421,
        211,
        269,
        430,
        68,
        163,
        345,
        283,
        152,
        391,
        174,
        128,
        459,
        434,
        131,
        276,
        44,
        32,
        66,
        343,
        344,
        89,
        145,
        51,
        1,
        247,
        218,
        426,
        125,
        117,
        470,
        63,
        78,
        46,
        115,
        373,
        256,
        9,
        92,
        411,
        101,
        180,
        449,
        114,
        241,
        98,
        332,
        165,
        21,
        458,
        347,
        461,
        327,
        50,
        18,
        35,
        159,
        80,
        208,
        31,
        231,
        193,
        90,
        229,
        293,
        281,
        322,
        99,
        144,
        467,
        6,
        267,
        419,
        415,
        273,
        41,
        105,
        67,
        331,
        235,
        56,
        109,
        307,
        387,
        450,
        75,
        234,
        363,
        170,
        147,
        264,
        15,
        478,
        157,
        275,
        319,
        104,
        306,
        287,
        268,
        431,
        303,
        248,
        353,
        404,
        367,
        428,
        119,
        302,
        12,
        20,
        389,
        395,
        270,
        182,
        285,
        58,
        83,
        224,
        383,
        438,
        374,
        362,
        47,
        205,
        22,
        433,
        214,
        277,
        403,
        167,
        189,
        457,
        424,
        143,
        158,
        28,
        460,
        252,
        300,
        323
      ],
      "outer_test_trials": [
        435,
        408,
        183,
        451,
        94,
        43,
        471,
        265,
        286,
        296,
        393,
        186,
        13,
        312,
        210,
        199,
        64,
        368,
        97,
        88,
        356,
        10,
        338,
        364,
        213,
        436,
        49,
        172,
        472,
        452,
        116,
        221,
        227,
        176,
        314,
        239,
        361,
        190,
        456,
        225,
        414,
        65,
        407,
        446,
        298,
        288,
        171,
        477,
        246,
        102,
        336,
        202,
        196,
        254,
        220,
        136,
        376,
        427,
        25,
        127,
        137,
        385,
        340,
        447,
        272,
        410,
        237,
        103,
        156,
        401,
        146,
        375,
        357,
        339,
        384,
        301,
        388,
        123,
        134,
        251,
        106,
        124,
        337,
        400,
        150,
        151,
        360,
        209,
        282,
        5,
        378,
        230,
        87,
        381,
        475,
        168,
        328,
        219,
        54,
        417,
        245,
        271,
        325,
        318,
        370,
        135,
        155,
        394,
        423,
        45,
        29,
        73,
        217,
        40,
        324,
        93,
        418,
        329,
        299,
        262,
        52,
        228,
        308,
        469,
        62,
        355,
        240,
        309,
        118,
        16,
        91,
        349,
        341,
        173,
        437,
        261,
        222,
        206,
        326,
        432,
        295,
        313,
        350,
        463
      ]
    }
  ]
}
```
