## Supplementary material for "Motor cortical signals predict finger velocity beyond task geometry": Source data and analysis code: 920dd6a5bb51ebfc.json

```
{
  "job": {
    "id": "920dd6a5bb51ebfc",
    "config": {
      "dataset": "synthetic",
      "group": "calibration",
      "model": "linear",
      "seed": 20260729,
      "regime": "weak",
      "neural_innovation_strength": 0.8,
      "innovation_scale": 0.25
    },
    "bootstrap": 500,
    "permutations": 100,
    "references": [
      {
        "table": "primary_analysis/synthetic_matched_seed_metrics.csv",
        "row": 10
      }
    ]
  },
  "code_sha256": "f521cbb9b7859ea5fefbac7eda12229d833abbeed7b51b6263a70b840a98c21f",
  "elapsed_seconds": 21.632012584013864,
  "metrics": {
    "context_r2": 0.778056282485852,
    "exact_r2": 0.9902061831986059,
    "exact_gain": 0.21214990071275353,
    "replacement_gain": -0.17657920850509806,
    "self_replacement_max_abs_error": 0.0,
    "context_mse": 0.06267769263821499,
    "exact_mse": 0.002765808584753595,
    "replacement_mse": 0.11254428711064617,
    "context_rmse": 0.25035513303748136,
    "exact_rmse": 0.052590955351216,
    "replacement_rmse": 0.3354762094555233,
    "normalized_context_rmse": 0.47110902932776344,
    "normalized_exact_rmse": 0.09896371456950245,
    "mse_reduction_percent": 95.5872520695389,
    "component_context_rmse": [
      0.2508664908928207,
      0.24984272857850537
    ],
    "component_exact_rmse": [
      0.049564062892992505,
      0.05545287043108461
    ],
    "component_replacement_rmse": [
      0.33239219045663543,
      0.33853213428673623
    ],
    "component_exact_gain": [
      0.22118235080064375,
      0.20367392884429578
    ],
    "exact_gain_ci_low": 0.2020840095230048,
    "exact_gain_ci_high": 0.22317254164862385,
    "train_trials": 336,
    "test_trials": 144,
    "final_context_alpha": 1000.0,
    "final_residualizer_alpha": 100.0,
    "innovation_alpha": 10.0,
    "crossfit_folds": 5,
    "eligible_sources_min": 17,
    "eligible_sources_median": 17.0,
    "source_reuse_max": 17,
    "source_reuse_median_nonzero": 9.0,
    "replacement_distance_mean": 0.0,
    "replacement_distance_median": 0.0,
    "replacement_penalty_distance_spearman": null,
    "permutation_gain_mean": -0.2114394818958489,
    "permutation_gain_low": -0.22668825548691596,
    "permutation_gain_high": -0.1956996284619198,
    "permutation_gains": [
      -0.20689866849360944,
      -0.21228385242057174,
      -0.21576888686159715,
      -0.2142804402245371,
      -0.21501718590902988,
      -0.2048883280276627,
      -0.2227044995305651,
      -0.21148277062105758,
      -0.21125137349978562,
      -0.21665669530824408,
      -0.22464666146751747,
      -0.21087750564435906,
      -0.21559173364534528,
      -0.2046335953544135,
      -0.22451175151731978,
      -0.21522764626931196,
      -0.21524354829040032,
      -0.1993070433900933,
      -0.19652884789306763,
      -0.20679065283163825,
      -0.2084474061288564,
      -0.22156077748037364,
      -0.2082188988659005,
      -0.21373041763344433,
      -0.22021793851922455,
      -0.21763309360974784,
      -0.21497973217929808,
      -0.20328119276017362,
      -0.2043966660461576,
      -0.19315892852915215,
      -0.19631336768338012,
      -0.21510690010383554,
      -0.2047358661552196,
      -0.21819329929591416,
      -0.2180576455132971,
      -0.22284725652788923,
      -0.21292592838531876,
      -0.2140947287777834,
      -0.22003410245933744,
      -0.21239306295595084,
      -0.21798687948016865,
      -0.20252915888162187,
      -0.2181262172909446,
      -0.23134535252489322,
      -0.2062950152647323,
      -0.2105763035860545,
      -0.20442585676453995,
      -0.19514434059488422,
      -0.21124387655824214,
      -0.2102589921511058,
      -0.21987994013610362,
      -0.21579898933806255,
      -0.20638252498724802,
      -0.21207132734283438,
      -0.21165992891153496,
      -0.2113907527365684,
      -0.2161542609974748,
      -0.20209278064638997,
      -0.21641070583459576,
      -0.2009579958628612,
      -0.20743148311000617,
      -0.2072378834700576,
      -0.23204072327170053,
      -0.2167237396088499,
      -0.21547032789223527,
      -0.20692115893081137,
      -0.19855008236743002,
      -0.21388193396956645,
      -0.2212898462459117,
      -0.21556294371492019,
      -0.2057118591533042,
      -0.21523257110086566,
      -0.20820066494174336,
      -0.19424423258749293,
      -0.21817556202037885,
      -0.21151032079939,
      -0.2116267514936865,
      -0.2101329336256604,
      -0.21931348969715217,
      -0.2089080606497927,
      -0.22853541198065744,
      -0.22278701092641753,
      -0.2020076055052331,
      -0.198256967329484,
      -0.217030050879029,
      -0.21478973993928047,
      -0.20115216852602802,
      -0.20102685786673755,
      -0.21508664090736793,
      -0.2007018089712892,
      -0.20962299905967127,
      -0.20392694802942957,
      -0.21648806041920596,
      -0.21081227115121445,
      -0.20903694165629058,
      -0.2107382195878986,
      -0.20878399066719586,
      -0.2052085471293461,
      -0.21725454571919117,
      -0.20688473798172505
    ],
    "train_indices": [
      333,
      10,
      348,
      341,
      40,
      37,
      289,
      451,
      170,
      454,
      188,
      332,
      174,
      417,
      159,
      178,
      29,
      284,
      210,
      439,
      56,
      249,
      32,
      195,
      349,
      123,
      17,
      232,
      361,
      231,
      464,
      66,
      281,
      20,
      292,
      318,
      33,
      425,
      186,
      422,
      415,
      382,
      63,
      85,
      74,
      268,
      80,
      12,
      176,
      77,
      441,
      103,
      109,
      408,
      108,
      148,
      265,
      44,
      161,
      374,
      248,
      125,
      394,
      301,
      143,
      330,
      314,
      50,
      384,
      366,
      404,
      369,
      317,
      98,
      271,
      311,
      321,
      406,
      23,
      73,
      211,
      180,
      436,
      230,
      431,
      238,
      389,
      392,
      438,
      272,
      430,
      142,
      39,
      445,
      452,
      305,
      84,
      200,
      196,
      75,
      344,
      320,
      175,
      93,
      351,
      399,
      64,
      416,
      150,
      59,
      355,
      357,
      413,
      179,
      162,
      131,
      87,
      169,
      280,
      288,
      165,
      167,
      155,
      127,
      5,
      253,
      1,
      432,
      364,
      360,
      197,
      82,
      60,
      458,
      296,
      385,
      429,
      201,
      31,
      435,
      115,
      135,
      247,
      92,
      198,
      449,
      183,
      158,
      28,
      35,
      18,
      336,
      106,
      328,
      462,
      353,
      235,
      282,
      354,
      199,
      205,
      379,
      30,
      99,
      45,
      316,
      400,
      225,
      440,
      419,
      276,
      256,
      358,
      160,
      172,
      469,
      444,
      220,
      182,
      107,
      86,
      119,
      41,
      126,
      19,
      133,
      118,
      402,
      325,
      88,
      266,
      164,
      215,
      189,
      141,
      193,
      286,
      421,
      79,
      243,
      391,
      102,
      312,
      255,
      21,
      278,
      410,
      117,
      105,
      90,
      264,
      58,
      310,
      120,
      295,
      257,
      139,
      470,
      61,
      347,
      359,
      95,
      152,
      329,
      130,
      327,
      365,
      437,
      405,
      190,
      89,
      27,
      477,
      206,
      326,
      72,
      285,
      403,
      244,
      372,
      474,
      69,
      65,
      128,
      388,
      240,
      96,
      456,
      461,
      334,
      212,
      144,
      381,
      112,
      362,
      104,
      207,
      300,
      78,
      68,
      62,
      277,
      194,
      2,
      375,
      8,
      83,
      322,
      51,
      291,
      121,
      49,
      298,
      228,
      227,
      380,
      303,
      393,
      57,
      157,
      3,
      448,
      246,
      76,
      427,
      412,
      163,
      252,
      219,
      26,
      345,
      9,
      262,
      340,
      371,
      409,
      187,
      221,
      443,
      213,
      114,
      307,
      13,
      7,
      396,
      378,
      267,
      323,
      153,
      313,
      53,
      184,
      386,
      337,
      129,
      71,
      171,
      395,
      154,
      136,
      274,
      258,
      275,
      368,
      11,
      269,
      36,
      132,
      47,
      233,
      46,
      463,
      290,
      209,
      122,
      124
    ],
    "test_indices": [
      166,
      202,
      287,
      466,
      319,
      94,
      455,
      0,
      181,
      343,
      346,
      383,
      390,
      457,
      465,
      6,
      222,
      468,
      363,
      397,
      140,
      245,
      273,
      185,
      446,
      367,
      299,
      460,
      339,
      100,
      146,
      91,
      442,
      191,
      472,
      308,
      138,
      387,
      398,
      42,
      116,
      239,
      43,
      70,
      407,
      208,
      453,
      356,
      218,
      254,
      48,
      203,
      204,
      411,
      22,
      242,
      376,
      52,
      459,
      25,
      67,
      260,
      297,
      24,
      147,
      177,
      476,
      229,
      259,
      352,
      137,
      418,
      214,
      414,
      34,
      424,
      97,
      302,
      377,
      283,
      270,
      251,
      447,
      306,
      423,
      309,
      428,
      192,
      370,
      111,
      237,
      250,
      16,
      145,
      216,
      294,
      324,
      134,
      420,
      54,
      15,
      113,
      223,
      149,
      293,
      38,
      168,
      478,
      110,
      4,
      426,
      331,
      224,
      156,
      450,
      304,
      151,
      81,
      338,
      373,
      14,
      401,
      473,
      315,
      467,
      335,
      101,
      226,
      263,
      55,
      479,
      350,
      471,
      217,
      433,
      279,
      234,
      342,
      173,
      236,
      434,
      241,
      475,
      261
    ],
    "replacement_sources": [
      14,
      14,
      25,
      0,
      0,
      4,
      67,
      15,
      67,
      6,
      22,
      67,
      6,
      4,
      6,
      16,
      0,
      4,
      67,
      0,
      6,
      0,
      67,
      22,
      6,
      14,
      14,
      14,
      22,
      24,
      6,
      25,
      25,
      0,
      6,
      0,
      14,
      25,
      67,
      4,
      0,
      25,
      14,
      6,
      25,
      14,
      0,
      4,
      22,
      24,
      25,
      67,
      14,
      24,
      111,
      0,
      67,
      24,
      6,
      34,
      177,
      14,
      14,
      52,
      14,
      67,
      14,
      25,
      14,
      22,
      25,
      22,
      25,
      4,
      25,
      14,
      24,
      24,
      25,
      0,
      25,
      22,
      67,
      22,
      25,
      22,
      4,
      6,
      67,
      22,
      24,
      24,
      6,
      0,
      6,
      67,
      6,
      4,
      22,
      4,
      0,
      4,
      22,
      25,
      24,
      4,
      24,
      24,
      14,
      38,
      24,
      0,
      67,
      4,
      22,
      25,
      6,
      24,
      24,
      22,
      43,
      4,
      24,
      0,
      4,
      67,
      4,
      67,
      25,
      0,
      6,
      4,
      4,
      67,
      24,
      0,
      22,
      22,
      14,
      22,
      24,
      6,
      67,
      6
    ],
    "fold_scopes": [
      {
        "fold": 0,
        "nuisance_train_trials": [
          333,
          10,
          348,
          40,
          289,
          451,
          170,
          454,
          188,
          174,
          417,
          159,
          178,
          29,
          210,
          439,
          249,
          32,
          349,
          232,
          361,
          231,
          464,
          66,
          20,
          292,
          318,
          425,
          186,
          422,
          415,
          63,
          85,
          268,
          12,
          176,
          109,
          408,
          108,
          265,
          44,
          161,
          374,
          248,
          125,
          394,
          301,
          143,
          330,
          314,
          50,
          384,
          366,
          404,
          369,
          317,
          311,
          321,
          406,
          73,
          180,
          436,
          230,
          238,
          389,
          392,
          438,
          272,
          142,
          39,
          445,
          452,
          305,
          84,
          200,
          196,
          344,
          320,
          175,
          93,
          351,
          399,
          64,
          416,
          150,
          59,
          357,
          413,
          162,
          131,
          87,
          169,
          280,
          288,
          167,
          127,
          5,
          253,
          1,
          432,
          364,
          360,
          197,
          82,
          60,
          296,
          385,
          429,
          201,
          31,
          435,
          247,
          92,
          198,
          449,
          183,
          158,
          28,
          18,
          328,
          462,
          353,
          235,
          282,
          354,
          199,
          379,
          30,
          99,
          316,
          400,
          225,
          419,
          256,
          358,
          160,
          172,
          469,
          220,
          182,
          86,
          119,
          41,
          19,
          133,
          402,
          325,
          88,
          266,
          164,
          215,
          189,
          141,
          193,
          286,
          421,
          79,
          243,
          391,
          102,
          312,
          255,
          410,
          117,
          105,
          90,
          58,
          310,
          120,
          295,
          257,
          139,
          470,
          61,
          347,
          359,
          95,
          152,
          329,
          130,
          327,
          365,
          437,
          405,
          190,
          89,
          27,
          206,
          72,
          285,
          403,
          244,
          372,
          474,
          69,
          65,
          128,
          388,
          240,
          96,
          456,
          461,
          334,
          212,
          144,
          381,
          207,
          300,
          68,
          62,
          277,
          2,
          375,
          8,
          83,
          51,
          121,
          49,
          227,
          380,
          393,
          57,
          157,
          448,
          246,
          76,
          427,
          412,
          163,
          252,
          219,
          26,
          345,
          9,
          262,
          340,
          371,
          221,
          443,
          114,
          307,
          13,
          7,
          396,
          378,
          267,
          313,
          53,
          386,
          337,
          129,
          71,
          171,
          395,
          154,
          136,
          258,
          275,
          11,
          36,
          132,
          47,
          233,
          463,
          290,
          209,
          122,
          124
        ],
        "nuisance_validation_trials": [
          341,
          37,
          332,
          284,
          56,
          195,
          123,
          17,
          281,
          33,
          382,
          74,
          80,
          77,
          441,
          103,
          148,
          98,
          271,
          23,
          211,
          431,
          430,
          75,
          355,
          179,
          165,
          155,
          458,
          115,
          135,
          35,
          336,
          106,
          205,
          45,
          440,
          276,
          444,
          107,
          126,
          118,
          21,
          278,
          264,
          477,
          326,
          112,
          362,
          104,
          78,
          194,
          322,
          291,
          298,
          228,
          303,
          3,
          409,
          187,
          213,
          323,
          153,
          184,
          274,
          368,
          269,
          46
        ],
        "selection_train_trials": [
          71,
          432,
          161,
          162,
          320,
          49,
          295,
          125,
          348,
          300,
          57,
          65,
          374,
          129,
          470,
          10,
          410,
          289,
          351,
          143,
          174,
          248,
          47,
          312,
          124,
          314,
          244,
          76,
          280,
          238,
          385,
          190,
          265,
          66,
          141,
          26,
          160,
          86,
          157,
          40,
          72,
          92,
          405,
          246,
          240,
          255,
          69,
          412,
          193,
          392,
          253,
          329,
          136,
          393,
          366,
          220,
          364,
          386,
          102,
          233,
          139,
          290,
          95,
          167,
          365,
          68,
          292,
          359,
          122,
          41,
          333,
          197,
          58,
          256,
          330,
          340,
          235,
          318,
          87,
          416,
          225,
          82,
          7,
          201,
          327,
          231,
          163,
          20,
          474,
          60,
          394,
          170,
          360,
          11,
          345,
          51,
          50,
          243,
          132,
          421,
          427,
          83,
          296,
          73,
          227,
          79,
          381,
          451,
          325,
          425,
          317,
          307,
          90,
          461,
          12,
          389,
          61,
          232,
          422,
          262,
          152,
          399,
          221,
          59,
          39,
          371,
          249,
          108,
          328,
          186,
          176,
          463,
          36,
          182,
          180,
          354,
          402,
          404,
          310,
          93,
          247,
          380,
          13,
          266,
          159,
          285,
          207,
          84,
          199,
          334,
          456,
          183,
          158,
          96,
          63,
          114,
          372,
          344,
          53,
          419,
          301,
          215,
          5,
          27,
          189,
          438,
          395,
          396,
          196,
          288,
          462,
          445,
          400,
          286,
          252,
          257,
          29,
          275,
          439,
          99,
          454,
          171,
          85,
          142,
          378,
          379,
          89,
          268,
          357,
          120,
          117,
          313,
          448,
          429,
          200,
          415,
          267,
          358,
          437,
          44,
          130,
          230,
          62,
          131,
          258,
          144,
          198,
          105,
          469,
          32,
          209,
          121,
          169,
          305
        ],
        "selection_validation_trials": [
          219,
          464,
          408,
          119,
          30,
          436,
          178,
          128,
          88,
          175,
          384,
          369,
          347,
          435,
          206,
          19,
          391,
          109,
          1,
          2,
          188,
          164,
          413,
          417,
          28,
          8,
          406,
          272,
          311,
          212,
          443,
          18,
          388,
          449,
          133,
          210,
          361,
          127,
          375,
          64,
          282,
          353,
          172,
          150,
          31,
          316,
          154,
          321,
          452,
          337,
          403,
          349,
          9,
          277
        ],
        "context_alpha": 1000.0,
        "residualizer_alpha": 100.0
      },
      {
        "fold": 1,
        "nuisance_train_trials": [
          333,
          10,
          341,
          40,
          37,
          289,
          451,
          170,
          454,
          332,
          174,
          159,
          178,
          284,
          56,
          249,
          32,
          195,
          123,
          17,
          231,
          464,
          66,
          281,
          20,
          292,
          318,
          33,
          425,
          382,
          85,
          74,
          268,
          80,
          77,
          441,
          103,
          109,
          408,
          148,
          265,
          44,
          394,
          143,
          314,
          50,
          384,
          404,
          369,
          317,
          98,
          271,
          321,
          406,
          23,
          73,
          211,
          180,
          436,
          230,
          431,
          238,
          392,
          272,
          430,
          142,
          39,
          445,
          452,
          305,
          84,
          200,
          75,
          344,
          320,
          175,
          93,
          351,
          399,
          64,
          416,
          150,
          59,
          355,
          357,
          413,
          179,
          162,
          169,
          280,
          288,
          165,
          167,
          155,
          127,
          1,
          432,
          364,
          360,
          197,
          60,
          458,
          296,
          385,
          429,
          31,
          435,
          115,
          135,
          92,
          198,
          449,
          183,
          158,
          35,
          18,
          336,
          106,
          462,
          353,
          235,
          282,
          354,
          205,
          30,
          99,
          45,
          400,
          225,
          440,
          276,
          256,
          172,
          469,
          444,
          220,
          182,
          107,
          86,
          119,
          41,
          126,
          19,
          133,
          118,
          402,
          325,
          88,
          266,
          164,
          215,
          189,
          141,
          193,
          421,
          79,
          391,
          102,
          312,
          255,
          21,
          278,
          410,
          117,
          105,
          90,
          264,
          58,
          120,
          295,
          257,
          139,
          470,
          61,
          347,
          359,
          95,
          152,
          329,
          437,
          405,
          190,
          89,
          27,
          477,
          206,
          326,
          285,
          403,
          244,
          69,
          65,
          128,
          388,
          240,
          96,
          456,
          461,
          334,
          144,
          381,
          112,
          362,
          104,
          207,
          300,
          78,
          68,
          277,
          194,
          2,
          8,
          83,
          322,
          291,
          121,
          298,
          228,
          227,
          380,
          303,
          393,
          57,
          157,
          3,
          246,
          76,
          427,
          412,
          163,
          252,
          26,
          9,
          262,
          340,
          371,
          409,
          187,
          443,
          213,
          13,
          7,
          378,
          323,
          153,
          313,
          184,
          386,
          337,
          129,
          71,
          171,
          395,
          154,
          136,
          274,
          258,
          275,
          368,
          11,
          269,
          36,
          233,
          46,
          463,
          290,
          209,
          122,
          124
        ],
        "nuisance_validation_trials": [
          348,
          188,
          417,
          29,
          210,
          439,
          349,
          232,
          361,
          186,
          422,
          415,
          63,
          12,
          176,
          108,
          161,
          374,
          248,
          125,
          301,
          330,
          366,
          311,
          389,
          438,
          196,
          131,
          87,
          5,
          253,
          82,
          201,
          247,
          28,
          328,
          199,
          379,
          316,
          419,
          358,
          160,
          286,
          243,
          310,
          130,
          327,
          365,
          72,
          372,
          474,
          212,
          62,
          375,
          51,
          49,
          448,
          219,
          345,
          221,
          114,
          307,
          396,
          267,
          53,
          132,
          47
        ],
        "selection_train_trials": [
          1,
          155,
          90,
          470,
          157,
          399,
          469,
          56,
          84,
          290,
          257,
          333,
          184,
          405,
          268,
          416,
          227,
          179,
          440,
          436,
          175,
          431,
          144,
          369,
          364,
          280,
          233,
          359,
          445,
          406,
          230,
          183,
          20,
          44,
          164,
          409,
          119,
          85,
          126,
          99,
          449,
          403,
          169,
          46,
          228,
          19,
          378,
          41,
          86,
          163,
          288,
          246,
          198,
          127,
          98,
          235,
          143,
          50,
          65,
          282,
          68,
          215,
          93,
          371,
          102,
          207,
          92,
          412,
          464,
          255,
          158,
          195,
          117,
          187,
          382,
          321,
          75,
          275,
          425,
          413,
          289,
          150,
          112,
          121,
          58,
          355,
          334,
          120,
          66,
          258,
          8,
          77,
          314,
          33,
          271,
          220,
          292,
          392,
          298,
          159,
          89,
          393,
          317,
          368,
          225,
          118,
          410,
          36,
          83,
          79,
          2,
          123,
          37,
          129,
          69,
          256,
          344,
          27,
          213,
          277,
          18,
          211,
          266,
          60,
          124,
          71,
          435,
          135,
          388,
          174,
          323,
          96,
          64,
          32,
          40,
          10,
          200,
          313,
          296,
          80,
          456,
          357,
          477,
          13,
          384,
          386,
          252,
          340,
          103,
          17,
          404,
          238,
          26,
          337,
          73,
          272,
          332,
          305,
          193,
          441,
          451,
          329,
          11,
          362,
          320,
          153,
          136,
          265,
          109,
          122,
          23,
          182,
          178,
          88,
          57,
          244,
          421,
          432,
          452,
          152,
          437,
          249,
          353,
          458,
          45,
          395,
          61,
          276,
          430,
          104,
          285,
          354,
          278,
          172,
          463,
          21,
          31,
          336,
          391,
          300,
          462,
          95,
          3,
          7,
          318,
          351,
          128,
          427,
          284,
          142,
          380,
          206,
          402,
          76,
          444
        ],
        "selection_validation_trials": [
          115,
          385,
          264,
          141,
          400,
          171,
          240,
          154,
          454,
          322,
          74,
          180,
          269,
          231,
          162,
          35,
          209,
          295,
          189,
          139,
          347,
          205,
          262,
          9,
          59,
          106,
          148,
          291,
          360,
          341,
          197,
          30,
          105,
          429,
          190,
          167,
          326,
          394,
          78,
          133,
          408,
          461,
          39,
          274,
          170,
          312,
          381,
          194,
          281,
          107,
          443,
          303,
          165,
          325
        ],
        "context_alpha": 1000.0,
        "residualizer_alpha": 100.0
      },
      {
        "fold": 2,
        "nuisance_train_trials": [
          348,
          341,
          40,
          37,
          289,
          451,
          454,
          188,
          332,
          174,
          417,
          159,
          178,
          29,
          284,
          210,
          439,
          56,
          249,
          32,
          195,
          349,
          123,
          17,
          232,
          361,
          231,
          464,
          66,
          281,
          292,
          318,
          33,
          186,
          422,
          415,
          382,
          63,
          85,
          74,
          268,
          80,
          12,
          176,
          77,
          441,
          103,
          109,
          108,
          148,
          44,
          161,
          374,
          248,
          125,
          394,
          301,
          330,
          314,
          50,
          366,
          404,
          369,
          98,
          271,
          311,
          321,
          406,
          23,
          73,
          211,
          436,
          230,
          431,
          238,
          389,
          392,
          438,
          272,
          430,
          142,
          452,
          305,
          196,
          75,
          344,
          320,
          175,
          351,
          64,
          150,
          59,
          355,
          413,
          179,
          131,
          87,
          169,
          288,
          165,
          167,
          155,
          127,
          5,
          253,
          1,
          432,
          364,
          360,
          82,
          60,
          458,
          385,
          429,
          201,
          31,
          435,
          115,
          135,
          247,
          92,
          198,
          449,
          158,
          28,
          35,
          18,
          336,
          106,
          328,
          462,
          199,
          205,
          379,
          30,
          45,
          316,
          440,
          419,
          276,
          256,
          358,
          160,
          172,
          469,
          444,
          220,
          182,
          107,
          41,
          126,
          19,
          133,
          118,
          325,
          88,
          266,
          215,
          141,
          193,
          286,
          421,
          79,
          243,
          102,
          255,
          21,
          278,
          410,
          105,
          264,
          58,
          310,
          120,
          295,
          257,
          139,
          470,
          61,
          359,
          152,
          130,
          327,
          365,
          405,
          89,
          27,
          477,
          326,
          72,
          285,
          403,
          372,
          474,
          69,
          65,
          128,
          388,
          461,
          212,
          144,
          381,
          112,
          362,
          104,
          207,
          78,
          68,
          62,
          194,
          375,
          8,
          322,
          51,
          291,
          121,
          49,
          298,
          228,
          227,
          380,
          303,
          57,
          157,
          3,
          448,
          412,
          163,
          252,
          219,
          26,
          345,
          9,
          409,
          187,
          221,
          443,
          213,
          114,
          307,
          396,
          378,
          267,
          323,
          153,
          313,
          53,
          184,
          386,
          337,
          129,
          71,
          171,
          395,
          136,
          274,
          258,
          368,
          11,
          269,
          36,
          132,
          47,
          46,
          463,
          290,
          209,
          122,
          124
        ],
        "nuisance_validation_trials": [
          333,
          10,
          170,
          20,
          425,
          408,
          265,
          143,
          384,
          317,
          180,
          39,
          445,
          84,
          200,
          93,
          399,
          416,
          357,
          162,
          280,
          197,
          296,
          183,
          353,
          235,
          282,
          354,
          99,
          400,
          225,
          86,
          119,
          402,
          164,
          189,
          391,
          312,
          117,
          90,
          347,
          95,
          329,
          437,
          190,
          206,
          244,
          240,
          96,
          456,
          334,
          300,
          277,
          2,
          83,
          393,
          246,
          76,
          427,
          262,
          340,
          371,
          13,
          7,
          154,
          275,
          233
        ],
        "selection_train_trials": [
          153,
          314,
          272,
          11,
          29,
          62,
          284,
          179,
          326,
          451,
          187,
          372,
          291,
          19,
          355,
          32,
          349,
          141,
          320,
          121,
          92,
          201,
          281,
          248,
          135,
          182,
          403,
          385,
          311,
          195,
          448,
          332,
          436,
          175,
          167,
          169,
          463,
          128,
          35,
          257,
          161,
          256,
          155,
          152,
          361,
          328,
          17,
          362,
          127,
          417,
          5,
          470,
          136,
          79,
          174,
          130,
          336,
          80,
          36,
          441,
          431,
          31,
          133,
          126,
          249,
          210,
          360,
          213,
          238,
          380,
          219,
          220,
          227,
          215,
          327,
          344,
          364,
          66,
          193,
          298,
          388,
          228,
          276,
          107,
          49,
          323,
          172,
          207,
          74,
          432,
          429,
          368,
          69,
          321,
          318,
          82,
          330,
          165,
          474,
          449,
          247,
          274,
          410,
          212,
          462,
          30,
          159,
          477,
          243,
          98,
          374,
          405,
          359,
          125,
          278,
          194,
          37,
          438,
          40,
          26,
          103,
          56,
          60,
          266,
          105,
          369,
          379,
          51,
          104,
          394,
          288,
          41,
          255,
          409,
          188,
          88,
          176,
          131,
          395,
          378,
          186,
          252,
          89,
          386,
          209,
          64,
          221,
          122,
          404,
          289,
          458,
          150,
          184,
          382,
          178,
          75,
          46,
          144,
          303,
          72,
          406,
          8,
          231,
          253,
          53,
          196,
          305,
          21,
          171,
          115,
          3,
          112,
          232,
          292,
          23,
          295,
          9,
          50,
          271,
          412,
          310,
          106,
          61,
          148,
          205,
          415,
          58,
          419,
          87,
          351,
          444,
          57,
          158,
          68,
          358,
          421,
          123,
          443,
          396,
          430,
          461,
          114,
          337,
          63,
          325,
          163,
          211,
          1,
          389,
          27,
          267,
          454,
          120,
          157,
          71
        ],
        "selection_validation_trials": [
          12,
          285,
          258,
          85,
          33,
          132,
          198,
          313,
          118,
          322,
          341,
          65,
          365,
          47,
          18,
          392,
          286,
          199,
          45,
          59,
          375,
          366,
          464,
          102,
          129,
          44,
          435,
          109,
          316,
          124,
          230,
          422,
          452,
          469,
          73,
          439,
          139,
          264,
          160,
          268,
          345,
          77,
          440,
          28,
          108,
          381,
          142,
          348,
          269,
          307,
          290,
          78,
          413,
          301
        ],
        "context_alpha": 10.0,
        "residualizer_alpha": 10.0
      },
      {
        "fold": 3,
        "nuisance_train_trials": [
          333,
          10,
          348,
          341,
          40,
          37,
          170,
          454,
          188,
          332,
          417,
          29,
          284,
          210,
          439,
          56,
          249,
          195,
          349,
          123,
          17,
          232,
          361,
          231,
          464,
          66,
          281,
          20,
          33,
          425,
          186,
          422,
          415,
          382,
          63,
          85,
          74,
          80,
          12,
          176,
          77,
          441,
          103,
          408,
          108,
          148,
          265,
          44,
          161,
          374,
          248,
          125,
          394,
          301,
          143,
          330,
          314,
          50,
          384,
          366,
          317,
          98,
          271,
          311,
          406,
          23,
          73,
          211,
          180,
          431,
          238,
          389,
          392,
          438,
          272,
          430,
          39,
          445,
          84,
          200,
          196,
          75,
          344,
          93,
          399,
          64,
          416,
          150,
          59,
          355,
          357,
          413,
          179,
          162,
          131,
          87,
          280,
          288,
          165,
          155,
          5,
          253,
          1,
          360,
          197,
          82,
          458,
          296,
          201,
          115,
          135,
          247,
          92,
          198,
          183,
          28,
          35,
          336,
          106,
          328,
          462,
          353,
          235,
          282,
          354,
          199,
          205,
          379,
          99,
          45,
          316,
          400,
          225,
          440,
          419,
          276,
          358,
          160,
          444,
          220,
          182,
          107,
          86,
          119,
          41,
          126,
          19,
          133,
          118,
          402,
          266,
          164,
          189,
          286,
          421,
          79,
          243,
          391,
          312,
          255,
          21,
          278,
          117,
          105,
          90,
          264,
          58,
          310,
          295,
          470,
          347,
          359,
          95,
          329,
          130,
          327,
          365,
          437,
          405,
          190,
          89,
          477,
          206,
          326,
          72,
          285,
          244,
          372,
          474,
          69,
          65,
          240,
          96,
          456,
          334,
          212,
          144,
          112,
          362,
          104,
          300,
          78,
          62,
          277,
          194,
          2,
          375,
          83,
          322,
          51,
          291,
          121,
          49,
          298,
          228,
          227,
          380,
          303,
          393,
          57,
          157,
          3,
          448,
          246,
          76,
          427,
          412,
          163,
          252,
          219,
          26,
          345,
          9,
          262,
          340,
          371,
          409,
          187,
          221,
          443,
          213,
          114,
          307,
          13,
          7,
          396,
          267,
          323,
          153,
          53,
          184,
          337,
          129,
          71,
          395,
          154,
          274,
          275,
          368,
          11,
          269,
          36,
          132,
          47,
          233,
          46,
          463,
          290,
          122
        ],
        "nuisance_validation_trials": [
          289,
          451,
          174,
          159,
          178,
          32,
          292,
          318,
          268,
          109,
          404,
          369,
          321,
          436,
          230,
          142,
          452,
          305,
          320,
          175,
          351,
          169,
          167,
          127,
          432,
          364,
          60,
          385,
          429,
          31,
          435,
          449,
          158,
          18,
          30,
          256,
          172,
          469,
          325,
          88,
          215,
          141,
          193,
          102,
          410,
          120,
          257,
          139,
          61,
          152,
          27,
          403,
          128,
          388,
          461,
          381,
          207,
          68,
          8,
          378,
          313,
          386,
          171,
          136,
          258,
          209,
          124
        ],
        "selection_train_trials": [
          307,
          431,
          95,
          281,
          439,
          337,
          210,
          437,
          291,
          360,
          231,
          5,
          73,
          28,
          277,
          232,
          98,
          78,
          133,
          365,
          454,
          66,
          474,
          119,
          121,
          227,
          10,
          470,
          408,
          255,
          187,
          265,
          92,
          422,
          123,
          427,
          23,
          347,
          392,
          375,
          71,
          89,
          344,
          200,
          445,
          13,
          354,
          400,
          311,
          409,
          105,
          153,
          330,
          189,
          59,
          72,
          417,
          421,
          144,
          194,
          184,
          238,
          412,
          243,
          2,
          82,
          266,
          295,
          77,
          90,
          247,
          334,
          76,
          371,
          93,
          443,
          271,
          463,
          333,
          327,
          300,
          104,
          393,
          419,
          462,
          355,
          39,
          164,
          188,
          165,
          314,
          272,
          112,
          240,
          213,
          430,
          415,
          12,
          438,
          57,
          379,
          131,
          394,
          51,
          85,
          36,
          186,
          35,
          3,
          262,
          322,
          180,
          80,
          374,
          384,
          17,
          456,
          312,
          150,
          41,
          252,
          246,
          129,
          122,
          264,
          135,
          285,
          211,
          33,
          358,
          155,
          62,
          20,
          26,
          7,
          372,
          389,
          380,
          205,
          359,
          143,
          248,
          269,
          170,
          362,
          366,
          1,
          117,
          37,
          99,
          86,
          399,
          21,
          444,
          357,
          328,
          74,
          316,
          329,
          244,
          296,
          163,
          332,
          416,
          382,
          282,
          361,
          395,
          221,
          225,
          47,
          179,
          84,
          53,
          303,
          233,
          199,
          348,
          118,
          310,
          160,
          267,
          326,
          107,
          132,
          298,
          301,
          114,
          161,
          278,
          286,
          50,
          83,
          402,
          176,
          44,
          353,
          440,
          249,
          477,
          49,
          197,
          448,
          340,
          87,
          106,
          368,
          317,
          235,
          441,
          405,
          69,
          336,
          75,
          253
        ],
        "selection_validation_trials": [
          206,
          96,
          182,
          228,
          413,
          284,
          103,
          323,
          162,
          115,
          425,
          406,
          125,
          288,
          65,
          190,
          195,
          396,
          126,
          220,
          148,
          45,
          391,
          212,
          130,
          345,
          63,
          274,
          341,
          219,
          458,
          58,
          276,
          198,
          275,
          290,
          280,
          154,
          56,
          19,
          196,
          46,
          29,
          11,
          464,
          201,
          349,
          183,
          79,
          108,
          9,
          157,
          64,
          40
        ],
        "context_alpha": 100.0,
        "residualizer_alpha": 100.0
      },
      {
        "fold": 4,
        "nuisance_train_trials": [
          333,
          10,
          348,
          341,
          37,
          289,
          451,
          170,
          188,
          332,
          174,
          417,
          159,
          178,
          29,
          284,
          210,
          439,
          56,
          32,
          195,
          349,
          123,
          17,
          232,
          361,
          281,
          20,
          292,
          318,
          33,
          425,
          186,
          422,
          415,
          382,
          63,
          74,
          268,
          80,
          12,
          176,
          77,
          441,
          103,
          109,
          408,
          108,
          148,
          265,
          161,
          374,
          248,
          125,
          301,
          143,
          330,
          384,
          366,
          404,
          369,
          317,
          98,
          271,
          311,
          321,
          23,
          211,
          180,
          436,
          230,
          431,
          389,
          438,
          430,
          142,
          39,
          445,
          452,
          305,
          84,
          200,
          196,
          75,
          320,
          175,
          93,
          351,
          399,
          416,
          355,
          357,
          179,
          162,
          131,
          87,
          169,
          280,
          165,
          167,
          155,
          127,
          5,
          253,
          432,
          364,
          197,
          82,
          60,
          458,
          296,
          385,
          429,
          201,
          31,
          435,
          115,
          135,
          247,
          449,
          183,
          158,
          28,
          35,
          18,
          336,
          106,
          328,
          353,
          235,
          282,
          354,
          199,
          205,
          379,
          30,
          99,
          45,
          316,
          400,
          225,
          440,
          419,
          276,
          256,
          358,
          160,
          172,
          469,
          444,
          107,
          86,
          119,
          126,
          118,
          402,
          325,
          88,
          164,
          215,
          189,
          141,
          193,
          286,
          243,
          391,
          102,
          312,
          21,
          278,
          410,
          117,
          90,
          264,
          310,
          120,
          257,
          139,
          61,
          347,
          95,
          152,
          329,
          130,
          327,
          365,
          437,
          190,
          27,
          477,
          206,
          326,
          72,
          403,
          244,
          372,
          474,
          128,
          388,
          240,
          96,
          456,
          461,
          334,
          212,
          381,
          112,
          362,
          104,
          207,
          300,
          78,
          68,
          62,
          277,
          194,
          2,
          375,
          8,
          83,
          322,
          51,
          291,
          49,
          298,
          228,
          303,
          393,
          3,
          448,
          246,
          76,
          427,
          219,
          345,
          262,
          340,
          371,
          409,
          187,
          221,
          213,
          114,
          307,
          13,
          7,
          396,
          378,
          267,
          323,
          153,
          313,
          53,
          184,
          386,
          171,
          154,
          136,
          274,
          258,
          275,
          368,
          269,
          132,
          47,
          233,
          46,
          209,
          124
        ],
        "nuisance_validation_trials": [
          40,
          454,
          249,
          231,
          464,
          66,
          85,
          44,
          394,
          314,
          50,
          406,
          73,
          238,
          392,
          272,
          344,
          64,
          150,
          59,
          413,
          288,
          1,
          360,
          92,
          198,
          462,
          220,
          182,
          41,
          19,
          133,
          266,
          421,
          79,
          255,
          105,
          58,
          295,
          470,
          359,
          405,
          89,
          285,
          69,
          65,
          144,
          121,
          227,
          380,
          57,
          157,
          412,
          163,
          252,
          26,
          9,
          443,
          337,
          129,
          71,
          395,
          11,
          36,
          463,
          290,
          122
        ],
        "selection_train_trials": [
          205,
          200,
          124,
          353,
          139,
          366,
          240,
          275,
          206,
          175,
          409,
          474,
          333,
          96,
          201,
          118,
          432,
          109,
          141,
          469,
          348,
          98,
          174,
          28,
          215,
          404,
          17,
          416,
          256,
          78,
          340,
          375,
          235,
          438,
          389,
          320,
          332,
          88,
          276,
          458,
          311,
          56,
          268,
          82,
          345,
          209,
          190,
          119,
          419,
          33,
          225,
          162,
          161,
          115,
          27,
          441,
          328,
          318,
          330,
          95,
          267,
          246,
          230,
          46,
          153,
          379,
          393,
          23,
          374,
          391,
          316,
          247,
          159,
          39,
          211,
          399,
          20,
          90,
          429,
          325,
          148,
          219,
          368,
          155,
          323,
          386,
          372,
          193,
          212,
          431,
          253,
          313,
          77,
          80,
          310,
          87,
          61,
          384,
          425,
          107,
          303,
          347,
          63,
          300,
          165,
          317,
          274,
          388,
          72,
          402,
          327,
          334,
          199,
          32,
          378,
          415,
          108,
          477,
          440,
          233,
          37,
          248,
          104,
          365,
          364,
          244,
          143,
          264,
          171,
          258,
          265,
          357,
          160,
          170,
          127,
          449,
          12,
          45,
          278,
          400,
          232,
          7,
          282,
          30,
          292,
          280,
          53,
          128,
          2,
          448,
          29,
          112,
          207,
          436,
          120,
          341,
          172,
          75,
          452,
          179,
          62,
          167,
          142,
          349,
          86,
          271,
          312,
          93,
          76,
          84,
          136,
          10,
          188,
          369,
          99,
          183,
          106,
          286,
          277,
          351,
          13,
          83,
          164,
          326,
          445,
          321,
          195,
          243,
          31,
          305,
          281,
          102,
          126,
          269,
          8,
          196,
          130,
          301,
          354,
          187,
          417,
          103,
          68,
          396,
          362,
          385,
          213,
          371,
          444,
          296,
          422,
          49,
          221,
          408,
          322
        ],
        "selection_validation_trials": [
          5,
          35,
          186,
          291,
          132,
          178,
          114,
          361,
          117,
          60,
          180,
          135,
          176,
          47,
          381,
          189,
          355,
          21,
          329,
          158,
          437,
          451,
          430,
          74,
          456,
          152,
          131,
          461,
          289,
          197,
          307,
          228,
          262,
          257,
          284,
          358,
          3,
          427,
          154,
          169,
          298,
          410,
          184,
          336,
          51,
          439,
          210,
          18,
          123,
          435,
          125,
          382,
          194,
          403
        ],
        "context_alpha": 1000.0,
        "residualizer_alpha": 100.0
      }
    ]
  },
  "residual_selection_audit": [
    {
      "selection_mode": "pipeline_nested",
      "selection_seed": 20261030,
      "selected_alpha": 10.0,
      "scores": {
        "0.1": [
          0.9577423107157105,
          0.9558865806858086,
          0.9579431885477016
        ],
        "1.0": [
          0.9577423102093838,
          0.9558866719128208,
          0.9579431867773388
        ],
        "10.0": [
          0.9577422694215355,
          0.9558875467787042,
          0.95794313650433
        ],
        "100.0": [
          0.9577384398286405,
          0.9558927180581258,
          0.9579395082216359
        ],
        "1000.0": [
          0.9574629206656176,
          0.9556993163145918,
          0.9576828489334631
        ],
        "10000.0": [
          0.9493577068026805,
          0.9483997491083441,
          0.9496601573669774
        ],
        "100000.0": [
          0.7768136101228649,
          0.7778832716946713,
          0.7734033109743441
        ]
      },
      "folds": [
        {
          "fold": 0,
          "training_trials": [
            333,
            341,
            170,
            188,
            332,
            174,
            417,
            159,
            178,
            56,
            249,
            32,
            195,
            349,
            123,
            17,
            361,
            231,
            464,
            66,
            281,
            20,
            318,
            186,
            422,
            382,
            85,
            74,
            268,
            12,
            176,
            77,
            103,
            109,
            408,
            108,
            148,
            265,
            44,
            161,
            374,
            248,
            125,
            394,
            301,
            366,
            369,
            317,
            98,
            271,
            406,
            23,
            211,
            436,
            230,
            431,
            238,
            389,
            438,
            272,
            430,
            142,
            39,
            445,
            452,
            305,
            84,
            196,
            75,
            344,
            320,
            175,
            399,
            64,
            416,
            150,
            355,
            357,
            413,
            179,
            131,
            87,
            280,
            288,
            167,
            155,
            127,
            5,
            253,
            432,
            364,
            360,
            82,
            60,
            458,
            385,
            435,
            115,
            135,
            247,
            92,
            183,
            35,
            336,
            106,
            328,
            462,
            282,
            354,
            205,
            379,
            30,
            99,
            316,
            400,
            225,
            419,
            276,
            256,
            358,
            469,
            444,
            220,
            182,
            107,
            119,
            41,
            133,
            118,
            88,
            266,
            164,
            215,
            189,
            141,
            193,
            421,
            79,
            243,
            391,
            102,
            255,
            21,
            410,
            117,
            90,
            58,
            310,
            257,
            470,
            347,
            152,
            329,
            130,
            365,
            405,
            89,
            27,
            477,
            206,
            326,
            72,
            285,
            403,
            244,
            372,
            65,
            128,
            388,
            96,
            212,
            144,
            381,
            112,
            104,
            300,
            78,
            68,
            62,
            194,
            2,
            375,
            83,
            322,
            51,
            291,
            49,
            298,
            228,
            380,
            303,
            393,
            57,
            448,
            246,
            427,
            252,
            219,
            26,
            9,
            262,
            371,
            187,
            443,
            114,
            13,
            7,
            267,
            153,
            313,
            53,
            386,
            337,
            129,
            71,
            154,
            258,
            275,
            11,
            36,
            132,
            47,
            46,
            209
          ],
          "validation_trials": [
            10,
            348,
            40,
            37,
            289,
            451,
            454,
            29,
            284,
            210,
            439,
            232,
            292,
            33,
            425,
            415,
            63,
            80,
            441,
            143,
            330,
            314,
            50,
            384,
            404,
            311,
            321,
            73,
            180,
            392,
            200,
            93,
            351,
            59,
            162,
            169,
            165,
            1,
            197,
            296,
            429,
            201,
            31,
            198,
            449,
            158,
            28,
            18,
            353,
            235,
            199,
            45,
            440,
            160,
            172,
            86,
            126,
            19,
            402,
            325,
            286,
            312,
            278,
            105,
            264,
            120,
            295,
            139,
            61,
            359,
            95,
            327,
            437,
            190,
            474,
            69,
            240,
            456,
            461,
            334,
            362,
            207,
            277,
            8,
            121,
            227,
            157,
            3,
            76,
            412,
            163,
            345,
            340,
            409,
            221,
            213,
            307,
            396,
            378,
            323,
            184,
            171,
            395,
            136,
            274,
            368,
            269,
            233,
            463,
            290,
            122,
            124
          ],
          "nuisance_crossfit_seed": 20262030,
          "final_nuisance_selection_seed": 20262080,
          "final_nuisance_selection_train": [
            249,
            247,
            349,
            87,
            79,
            333,
            170,
            322,
            27,
            23,
            85,
            155,
            194,
            99,
            182,
            469,
            102,
            336,
            431,
            119,
            98,
            291,
            318,
            77,
            127,
            458,
            133,
            186,
            153,
            219,
            375,
            159,
            300,
            347,
            444,
            382,
            189,
            288,
            388,
            187,
            438,
            51,
            167,
            230,
            448,
            271,
            66,
            320,
            109,
            303,
            267,
            272,
            364,
            154,
            435,
            53,
            5,
            413,
            379,
            183,
            152,
            372,
            445,
            366,
            421,
            83,
            374,
            301,
            313,
            354,
            135,
            255,
            212,
            215,
            206,
            477,
            30,
            114,
            389,
            358,
            281,
            20,
            132,
            108,
            196,
            244,
            141,
            90,
            337,
            39,
            305,
            2,
            365,
            44,
            344,
            174,
            128,
            316,
            317,
            161,
            410,
            443,
            164,
            89,
            104,
            123,
            225,
            405,
            385,
            268,
            257,
            188,
            464,
            175,
            26,
            148,
            195,
            394,
            470,
            422,
            285,
            84,
            205,
            262,
            58,
            9,
            256,
            57,
            96,
            115,
            355,
            427,
            361,
            88,
            21,
            11,
            220,
            32,
            82,
            432,
            416,
            35,
            326,
            117,
            258,
            103,
            131,
            17,
            381,
            462,
            248,
            406,
            56,
            386,
            47,
            265,
            68,
            228,
            276,
            280,
            211,
            107,
            393,
            142,
            417,
            13,
            266,
            371,
            400,
            252,
            253,
            150,
            209,
            64,
            72,
            176,
            436,
            144,
            275
          ],
          "final_nuisance_selection_validation": [
            36,
            179,
            106,
            419,
            112,
            341,
            310,
            408,
            399,
            357,
            403,
            129,
            41,
            78,
            360,
            178,
            125,
            329,
            231,
            49,
            298,
            369,
            430,
            46,
            246,
            12,
            193,
            332,
            62,
            380,
            92,
            238,
            282,
            75,
            328,
            60,
            65,
            243,
            118,
            452,
            74,
            130,
            391,
            71,
            7
          ],
          "context_alpha": 100.0,
          "residualizer_alpha": 100.0,
          "nuisance_scopes": [
            {
              "fold": 0,
              "nuisance_train_trials": [
                333,
                341,
                170,
                332,
                174,
                417,
                159,
                178,
                56,
                249,
                32,
                195,
                349,
                123,
                17,
                361,
                464,
                66,
                281,
                20,
                318,
                186,
                382,
                85,
                268,
                12,
                176,
                77,
                103,
                408,
                108,
                265,
                374,
                125,
                394,
                301,
                366,
                369,
                317,
                98,
                271,
                406,
                23,
                211,
                230,
                431,
                389,
                438,
                272,
                142,
                39,
                445,
                452,
                84,
                196,
                75,
                344,
                175,
                399,
                64,
                416,
                150,
                357,
                413,
                179,
                87,
                280,
                288,
                155,
                127,
                5,
                253,
                432,
                364,
                82,
                60,
                458,
                385,
                435,
                115,
                135,
                247,
                183,
                35,
                336,
                328,
                462,
                282,
                354,
                205,
                316,
                400,
                225,
                419,
                276,
                256,
                358,
                469,
                444,
                220,
                182,
                107,
                119,
                41,
                133,
                118,
                88,
                266,
                215,
                189,
                141,
                193,
                79,
                243,
                391,
                102,
                255,
                21,
                410,
                117,
                90,
                58,
                310,
                257,
                470,
                329,
                130,
                365,
                27,
                477,
                206,
                326,
                285,
                372,
                65,
                128,
                388,
                96,
                212,
                144,
                112,
                104,
                300,
                68,
                62,
                2,
                51,
                291,
                49,
                298,
                228,
                380,
                303,
                393,
                57,
                448,
                427,
                219,
                9,
                187,
                443,
                114,
                13,
                7,
                267,
                313,
                53,
                386,
                337,
                129,
                71,
                154,
                275,
                11,
                36,
                132,
                47,
                46,
                209
              ],
              "nuisance_validation_trials": [
                188,
                231,
                422,
                74,
                109,
                148,
                44,
                161,
                248,
                436,
                238,
                430,
                305,
                320,
                355,
                131,
                167,
                360,
                92,
                106,
                379,
                30,
                99,
                164,
                421,
                347,
                152,
                405,
                89,
                72,
                403,
                244,
                381,
                78,
                194,
                375,
                83,
                322,
                246,
                252,
                26,
                262,
                371,
                153,
                258
              ],
              "selection_train_trials": [
                385,
                35,
                301,
                32,
                256,
                413,
                417,
                107,
                372,
                102,
                328,
                291,
                36,
                220,
                219,
                266,
                193,
                316,
                205,
                448,
                257,
                393,
                288,
                354,
                108,
                470,
                71,
                9,
                406,
                361,
                103,
                389,
                129,
                357,
                380,
                130,
                215,
                98,
                128,
                275,
                399,
                336,
                445,
                77,
                47,
                427,
                117,
                175,
                46,
                21,
                344,
                249,
                135,
                298,
                176,
                318,
                247,
                66,
                265,
                51,
                435,
                225,
                317,
                408,
                369,
                388,
                179,
                154,
                88,
                11,
                82,
                400,
                333,
                432,
                253,
                68,
                39,
                285,
                281,
                53,
                329,
                280,
                17,
                438,
                27,
                2,
                7,
                268,
                87,
                119,
                96,
                170,
                57,
                469,
                133,
                458,
                477,
                64,
                303,
                419,
                196,
                431,
                13,
                155,
                118,
                365,
                267,
                230,
                141,
                85,
                364,
                211,
                104,
                272,
                123,
                159,
                332,
                416,
                443,
                228,
                12,
                187,
                391,
                174,
                65,
                410,
                183,
                366,
                150,
                444,
                186,
                358,
                182,
                255,
                206,
                20,
                5,
                394,
                349,
                341,
                189,
                127,
                56
              ],
              "selection_validation_trials": [
                142,
                115,
                326,
                79,
                178,
                462,
                114,
                125,
                386,
                271,
                282,
                195,
                60,
                23,
                337,
                132,
                464,
                62,
                209,
                144,
                300,
                75,
                84,
                41,
                276,
                58,
                212,
                374,
                382,
                112,
                90,
                310,
                243,
                313,
                49,
                452
              ],
              "context_alpha": 1000.0,
              "residualizer_alpha": 100.0
            },
            {
              "fold": 1,
              "nuisance_train_trials": [
                333,
                341,
                170,
                188,
                332,
                174,
                417,
                159,
                178,
                56,
                32,
                195,
                349,
                123,
                17,
                361,
                231,
                66,
                281,
                20,
                318,
                186,
                422,
                382,
                74,
                268,
                12,
                176,
                103,
                109,
                108,
                148,
                265,
                44,
                161,
                374,
                248,
                125,
                394,
                301,
                366,
                369,
                317,
                98,
                23,
                211,
                436,
                230,
                431,
                238,
                438,
                272,
                430,
                142,
                445,
                305,
                196,
                75,
                320,
                175,
                399,
                416,
                150,
                355,
                357,
                413,
                131,
                288,
                167,
                155,
                253,
                432,
                364,
                360,
                60,
                458,
                385,
                435,
                115,
                247,
                92,
                183,
                35,
                336,
                106,
                328,
                462,
                282,
                354,
                205,
                379,
                30,
                99,
                316,
                400,
                225,
                276,
                220,
                182,
                107,
                119,
                41,
                133,
                118,
                88,
                164,
                141,
                193,
                421,
                79,
                243,
                391,
                21,
                117,
                90,
                310,
                257,
                470,
                347,
                152,
                329,
                130,
                365,
                405,
                89,
                27,
                206,
                72,
                285,
                403,
                244,
                372,
                388,
                96,
                212,
                144,
                381,
                104,
                300,
                78,
                62,
                194,
                375,
                83,
                322,
                51,
                291,
                49,
                298,
                303,
                393,
                57,
                448,
                246,
                427,
                252,
                219,
                26,
                9,
                262,
                371,
                443,
                114,
                13,
                7,
                153,
                313,
                53,
                386,
                337,
                71,
                154,
                258,
                275,
                11,
                36,
                132,
                47,
                46
              ],
              "nuisance_validation_trials": [
                249,
                464,
                85,
                77,
                408,
                271,
                406,
                389,
                39,
                452,
                84,
                344,
                64,
                179,
                87,
                280,
                127,
                5,
                82,
                135,
                419,
                256,
                358,
                469,
                444,
                266,
                215,
                189,
                102,
                255,
                410,
                58,
                477,
                326,
                65,
                128,
                112,
                68,
                2,
                228,
                380,
                187,
                267,
                129,
                209
              ],
              "selection_train_trials": [
                114,
                62,
                132,
                393,
                115,
                225,
                341,
                47,
                366,
                21,
                305,
                361,
                231,
                104,
                436,
                375,
                96,
                458,
                372,
                78,
                49,
                291,
                285,
                258,
                400,
                365,
                313,
                60,
                347,
                154,
                238,
                275,
                196,
                329,
                443,
                133,
                155,
                432,
                322,
                195,
                119,
                276,
                381,
                371,
                300,
                382,
                301,
                265,
                83,
                246,
                364,
                431,
                303,
                99,
                98,
                212,
                388,
                161,
                318,
                438,
                252,
                106,
                405,
                282,
                178,
                130,
                448,
                41,
                30,
                253,
                288,
                193,
                379,
                159,
                75,
                416,
                357,
                90,
                354,
                153,
                262,
                182,
                427,
                103,
                336,
                332,
                317,
                337,
                71,
                142,
                74,
                310,
                109,
                17,
                188,
                23,
                175,
                141,
                107,
                421,
                257,
                164,
                174,
                445,
                403,
                118,
                117,
                32,
                27,
                57,
                205,
                399,
                170,
                272,
                281,
                56,
                247,
                176,
                167,
                462,
                123,
                44,
                394,
                51,
                320,
                417,
                316,
                328,
                385,
                152,
                355,
                374,
                11,
                144,
                298,
                386,
                46,
                268,
                194,
                35,
                9,
                26,
                391
              ],
              "selection_validation_trials": [
                66,
                150,
                131,
                108,
                470,
                435,
                36,
                148,
                369,
                206,
                219,
                243,
                72,
                20,
                183,
                53,
                12,
                89,
                211,
                125,
                186,
                430,
                92,
                248,
                349,
                333,
                244,
                79,
                88,
                220,
                7,
                13,
                413,
                230,
                360,
                422
              ],
              "context_alpha": 1000.0,
              "residualizer_alpha": 100.0
            },
            {
              "fold": 2,
              "nuisance_train_trials": [
                333,
                341,
                170,
                188,
                332,
                417,
                159,
                56,
                249,
                32,
                349,
                123,
                17,
                361,
                231,
                464,
                66,
                281,
                20,
                318,
                422,
                382,
                85,
                74,
                176,
                77,
                103,
                109,
                408,
                108,
                148,
                265,
                44,
                161,
                374,
                248,
                125,
                366,
                369,
                271,
                406,
                436,
                238,
                389,
                438,
                430,
                39,
                452,
                305,
                84,
                196,
                75,
                344,
                320,
                175,
                399,
                64,
                416,
                355,
                357,
                413,
                179,
                131,
                87,
                280,
                167,
                155,
                127,
                5,
                432,
                364,
                360,
                82,
                60,
                458,
                115,
                135,
                247,
                92,
                183,
                106,
                328,
                462,
                282,
                354,
                379,
                30,
                99,
                400,
                419,
                276,
                256,
                358,
                469,
                444,
                220,
                182,
                41,
                88,
                266,
                164,
                215,
                189,
                141,
                193,
                421,
                79,
                243,
                102,
                255,
                410,
                117,
                58,
                310,
                347,
                152,
                130,
                365,
                405,
                89,
                27,
                477,
                206,
                326,
                72,
                285,
                403,
                244,
                372,
                65,
                128,
                388,
                96,
                212,
                144,
                381,
                112,
                104,
                300,
                78,
                68,
                62,
                194,
                2,
                375,
                83,
                322,
                51,
                291,
                49,
                228,
                380,
                303,
                393,
                57,
                448,
                246,
                427,
                252,
                219,
                26,
                9,
                262,
                371,
                187,
                13,
                7,
                267,
                153,
                313,
                386,
                337,
                129,
                71,
                154,
                258,
                36,
                47,
                209
              ],
              "nuisance_validation_trials": [
                174,
                178,
                195,
                186,
                268,
                12,
                394,
                301,
                317,
                98,
                23,
                211,
                230,
                431,
                272,
                142,
                445,
                150,
                288,
                253,
                385,
                435,
                35,
                336,
                205,
                316,
                225,
                107,
                119,
                133,
                118,
                391,
                21,
                90,
                257,
                470,
                329,
                298,
                443,
                114,
                53,
                275,
                11,
                132,
                46
              ],
              "selection_train_trials": [
                400,
                464,
                57,
                108,
                71,
                255,
                215,
                36,
                60,
                247,
                326,
                408,
                219,
                7,
                127,
                44,
                155,
                183,
                125,
                66,
                358,
                410,
                56,
                276,
                193,
                74,
                305,
                96,
                26,
                104,
                164,
                189,
                422,
                65,
                209,
                27,
                244,
                337,
                458,
                280,
                153,
                416,
                39,
                469,
                364,
                9,
                291,
                228,
                361,
                360,
                188,
                20,
                374,
                320,
                78,
                347,
                47,
                117,
                167,
                285,
                92,
                419,
                432,
                72,
                231,
                238,
                87,
                144,
                365,
                265,
                141,
                129,
                77,
                103,
                84,
                106,
                406,
                388,
                32,
                109,
                89,
                82,
                130,
                187,
                405,
                256,
                403,
                2,
                386,
                179,
                381,
                341,
                332,
                477,
                64,
                30,
                448,
                393,
                249,
                333,
                170,
                322,
                194,
                49,
                252,
                318,
                375,
                152,
                182,
                303,
                258,
                266,
                112,
                159,
                220,
                246,
                300,
                369,
                123,
                267,
                310,
                176,
                379,
                328,
                17,
                154,
                243,
                430,
                421,
                13,
                5,
                262,
                58,
                51,
                366,
                41,
                131,
                115,
                99,
                175,
                399,
                83,
                75
              ],
              "selection_validation_trials": [
                281,
                382,
                102,
                452,
                313,
                79,
                389,
                372,
                248,
                135,
                282,
                444,
                148,
                68,
                344,
                436,
                212,
                349,
                85,
                413,
                62,
                438,
                427,
                371,
                161,
                354,
                417,
                196,
                380,
                271,
                462,
                355,
                206,
                128,
                357,
                88
              ],
              "context_alpha": 100.0,
              "residualizer_alpha": 100.0
            },
            {
              "fold": 3,
              "nuisance_train_trials": [
                341,
                188,
                332,
                174,
                417,
                159,
                178,
                56,
                249,
                32,
                195,
                231,
                464,
                20,
                318,
                186,
                422,
                382,
                85,
                74,
                268,
                12,
                77,
                109,
                408,
                108,
                148,
                44,
                161,
                248,
                394,
                301,
                369,
                317,
                98,
                271,
                406,
                23,
                211,
                436,
                230,
                431,
                238,
                389,
                438,
                272,
                430,
                142,
                39,
                445,
                452,
                305,
                84,
                196,
                344,
                320,
                175,
                64,
                416,
                150,
                355,
                357,
                413,
                179,
                131,
                87,
                280,
                288,
                167,
                127,
                5,
                253,
                432,
                360,
                82,
                60,
                458,
                385,
                435,
                135,
                92,
                35,
                336,
                106,
                462,
                354,
                205,
                379,
                30,
                99,
                316,
                225,
                419,
                256,
                358,
                469,
                444,
                220,
                107,
                119,
                41,
                133,
                118,
                266,
                164,
                215,
                189,
                193,
                421,
                243,
                391,
                102,
                255,
                21,
                410,
                90,
                58,
                257,
                470,
                347,
                152,
                329,
                130,
                405,
                89,
                27,
                477,
                206,
                326,
                72,
                285,
                403,
                244,
                372,
                65,
                128,
                96,
                381,
                112,
                104,
                78,
                68,
                194,
                2,
                375,
                83,
                322,
                291,
                49,
                298,
                228,
                380,
                393,
                448,
                246,
                427,
                252,
                26,
                262,
                371,
                187,
                443,
                114,
                13,
                7,
                267,
                153,
                53,
                386,
                337,
                129,
                258,
                275,
                11,
                36,
                132,
                47,
                46,
                209
              ],
              "nuisance_validation_trials": [
                333,
                170,
                349,
                123,
                17,
                361,
                66,
                281,
                176,
                103,
                265,
                374,
                125,
                366,
                75,
                399,
                155,
                364,
                115,
                247,
                183,
                328,
                282,
                400,
                276,
                182,
                88,
                141,
                79,
                117,
                310,
                365,
                388,
                212,
                144,
                300,
                62,
                51,
                303,
                57,
                219,
                9,
                313,
                71,
                154
              ],
              "selection_train_trials": [
                316,
                391,
                13,
                196,
                179,
                228,
                322,
                178,
                65,
                132,
                252,
                98,
                150,
                225,
                268,
                262,
                209,
                175,
                82,
                39,
                58,
                255,
                298,
                142,
                406,
                195,
                246,
                301,
                152,
                275,
                354,
                128,
                114,
                477,
                332,
                244,
                112,
                68,
                336,
                92,
                41,
                46,
                27,
                355,
                469,
                372,
                211,
                445,
                267,
                194,
                369,
                291,
                462,
                427,
                256,
                89,
                99,
                47,
                102,
                83,
                118,
                119,
                130,
                357,
                253,
                360,
                53,
                127,
                458,
                129,
                133,
                431,
                379,
                317,
                21,
                74,
                220,
                56,
                394,
                77,
                230,
                238,
                215,
                347,
                375,
                257,
                167,
                371,
                266,
                430,
                159,
                436,
                432,
                20,
                381,
                7,
                305,
                104,
                84,
                271,
                148,
                161,
                258,
                193,
                435,
                337,
                186,
                135,
                96,
                5,
                329,
                243,
                358,
                131,
                380,
                419,
                44,
                344,
                417,
                272,
                106,
                60,
                422,
                35,
                164,
                413,
                385,
                408,
                205,
                187,
                188,
                285,
                326,
                405,
                12,
                72,
                382,
                153,
                231,
                78,
                318,
                107,
                288
              ],
              "selection_validation_trials": [
                36,
                30,
                64,
                108,
                280,
                341,
                464,
                386,
                470,
                174,
                206,
                443,
                87,
                90,
                249,
                421,
                11,
                320,
                32,
                452,
                389,
                410,
                393,
                49,
                23,
                2,
                109,
                189,
                416,
                444,
                448,
                26,
                85,
                403,
                438,
                248
              ],
              "context_alpha": 100.0,
              "residualizer_alpha": 100.0
            },
            {
              "fold": 4,
              "nuisance_train_trials": [
                333,
                170,
                188,
                174,
                178,
                249,
                195,
                349,
                123,
                17,
                361,
                231,
                464,
                66,
                281,
                186,
                422,
                85,
                74,
                268,
                12,
                176,
                77,
                103,
                109,
                408,
                148,
                265,
                44,
                161,
                374,
                248,
                125,
                394,
                301,
                366,
                317,
                98,
                271,
                406,
                23,
                211,
                436,
                230,
                431,
                238,
                389,
                272,
                430,
                142,
                39,
                445,
                452,
                305,
                84,
                75,
                344,
                320,
                399,
                64,
                150,
                355,
                179,
                131,
                87,
                280,
                288,
                167,
                155,
                127,
                5,
                253,
                364,
                360,
                82,
                385,
                435,
                115,
                135,
                247,
                92,
                183,
                35,
                336,
                106,
                328,
                282,
                205,
                379,
                30,
                99,
                316,
                400,
                225,
                419,
                276,
                256,
                358,
                469,
                444,
                182,
                107,
                119,
                133,
                118,
                88,
                266,
                164,
                215,
                189,
                141,
                421,
                79,
                391,
                102,
                255,
                21,
                410,
                117,
                90,
                58,
                310,
                257,
                470,
                347,
                152,
                329,
                365,
                405,
                89,
                477,
                326,
                72,
                403,
                244,
                65,
                128,
                388,
                212,
                144,
                381,
                112,
                300,
                78,
                68,
                62,
                194,
                2,
                375,
                83,
                322,
                51,
                298,
                228,
                380,
                303,
                57,
                246,
                252,
                219,
                26,
                9,
                262,
                371,
                187,
                443,
                114,
                267,
                153,
                313,
                53,
                129,
                71,
                154,
                258,
                275,
                11,
                132,
                46,
                209
              ],
              "nuisance_validation_trials": [
                341,
                332,
                417,
                159,
                56,
                32,
                20,
                318,
                382,
                108,
                369,
                438,
                196,
                175,
                416,
                357,
                413,
                432,
                60,
                458,
                462,
                354,
                220,
                41,
                193,
                243,
                130,
                27,
                206,
                285,
                372,
                96,
                104,
                291,
                49,
                393,
                448,
                427,
                13,
                7,
                386,
                337,
                36,
                47
              ],
              "selection_train_trials": [
                364,
                320,
                228,
                170,
                326,
                195,
                58,
                107,
                268,
                114,
                253,
                391,
                102,
                231,
                88,
                303,
                470,
                389,
                225,
                246,
                77,
                379,
                144,
                39,
                443,
                64,
                9,
                374,
                30,
                212,
                419,
                103,
                385,
                135,
                256,
                83,
                445,
                65,
                46,
                72,
                35,
                74,
                265,
                112,
                252,
                249,
                57,
                400,
                266,
                23,
                431,
                89,
                79,
                405,
                53,
                257,
                329,
                410,
                380,
                85,
                11,
                238,
                26,
                182,
                62,
                90,
                87,
                336,
                78,
                119,
                99,
                183,
                301,
                365,
                179,
                300,
                152,
                219,
                333,
                267,
                51,
                430,
                2,
                71,
                205,
                375,
                399,
                132,
                125,
                248,
                155,
                178,
                131,
                355,
                75,
                361,
                435,
                406,
                153,
                347,
                150,
                247,
                106,
                452,
                271,
                328,
                388,
                176,
                349,
                408,
                141,
                21,
                154,
                84,
                188,
                115,
                194,
                464,
                189,
                164,
                422,
                92,
                288,
                444,
                477,
                282,
                276,
                230,
                128,
                281,
                68,
                316,
                366,
                98,
                305,
                118,
                255,
                209,
                244,
                262,
                174,
                360,
                436,
                117
              ],
              "selection_validation_trials": [
                12,
                394,
                109,
                133,
                142,
                186,
                44,
                215,
                381,
                17,
                123,
                298,
                310,
                129,
                344,
                167,
                280,
                258,
                317,
                5,
                403,
                187,
                161,
                66,
                127,
                82,
                358,
                371,
                148,
                272,
                322,
                469,
                313,
                275,
                211,
                421
              ],
              "context_alpha": 1000.0,
              "residualizer_alpha": 100.0
            }
          ],
          "train_x_sha256": "02a46fd1679ae86468664b8e5d0d3a18dbb2df3b9f253cb67e4928651159e84a",
          "train_y_sha256": "6080e36bc6e491e8568d6e7cda06b8d07ff0816c1d42a05bda76ecbaf007daaf",
          "train_context_prediction_sha256": "4788c7e07fb0d8a4b312164f2dfb7715aa0922dfd144f1f31fbca6d4d8d11cf5",
          "train_neural_prediction_sha256": "d65781567c631fd4b5892beab6f41aa38880d4c60868b62ac5b3d5e9f8f145c3",
          "condition_coverage_rule": "max(ceil(0.20*n), n_conditions) when stratifiable"
        },
        {
          "fold": 1,
          "training_trials": [
            333,
            10,
            348,
            40,
            37,
            289,
            451,
            170,
            454,
            188,
            417,
            178,
            29,
            284,
            210,
            439,
            56,
            32,
            349,
            123,
            232,
            361,
            464,
            292,
            33,
            425,
            186,
            415,
            63,
            74,
            268,
            80,
            12,
            176,
            441,
            109,
            408,
            125,
            394,
            143,
            330,
            314,
            50,
            384,
            366,
            404,
            317,
            271,
            311,
            321,
            73,
            211,
            180,
            436,
            238,
            392,
            430,
            142,
            39,
            445,
            84,
            200,
            75,
            93,
            351,
            399,
            64,
            416,
            59,
            357,
            179,
            162,
            87,
            169,
            280,
            165,
            167,
            5,
            253,
            1,
            432,
            364,
            360,
            197,
            82,
            296,
            429,
            201,
            31,
            92,
            198,
            449,
            158,
            28,
            35,
            18,
            336,
            106,
            328,
            353,
            235,
            282,
            354,
            199,
            205,
            379,
            99,
            45,
            440,
            276,
            256,
            160,
            172,
            469,
            444,
            107,
            86,
            126,
            19,
            118,
            402,
            325,
            164,
            189,
            141,
            286,
            421,
            243,
            102,
            312,
            255,
            278,
            410,
            117,
            105,
            90,
            264,
            58,
            310,
            120,
            295,
            257,
            139,
            61,
            347,
            359,
            95,
            329,
            130,
            327,
            437,
            190,
            89,
            477,
            285,
            244,
            474,
            69,
            65,
            240,
            96,
            456,
            461,
            334,
            144,
            381,
            112,
            362,
            104,
            207,
            300,
            78,
            68,
            277,
            194,
            375,
            8,
            121,
            227,
            393,
            157,
            3,
            246,
            76,
            427,
            412,
            163,
            252,
            219,
            345,
            9,
            262,
            340,
            371,
            409,
            187,
            221,
            443,
            213,
            307,
            396,
            378,
            323,
            313,
            53,
            184,
            337,
            71,
            171,
            395,
            154,
            136,
            274,
            258,
            368,
            11,
            269,
            36,
            233,
            46,
            463,
            290,
            122,
            124
          ],
          "validation_trials": [
            341,
            332,
            174,
            159,
            249,
            195,
            17,
            231,
            66,
            281,
            20,
            318,
            422,
            382,
            85,
            77,
            103,
            108,
            148,
            265,
            44,
            161,
            374,
            248,
            301,
            369,
            98,
            406,
            23,
            230,
            431,
            389,
            438,
            272,
            452,
            305,
            196,
            344,
            320,
            175,
            150,
            355,
            413,
            131,
            288,
            155,
            127,
            60,
            458,
            385,
            435,
            115,
            135,
            247,
            183,
            462,
            30,
            316,
            400,
            225,
            419,
            358,
            220,
            182,
            119,
            41,
            133,
            88,
            266,
            215,
            193,
            79,
            391,
            21,
            470,
            152,
            365,
            405,
            27,
            206,
            326,
            72,
            403,
            372,
            128,
            388,
            212,
            62,
            2,
            83,
            322,
            51,
            291,
            49,
            298,
            228,
            380,
            303,
            57,
            448,
            26,
            114,
            13,
            7,
            267,
            153,
            386,
            129,
            275,
            132,
            47,
            209
          ],
          "nuisance_crossfit_seed": 20262130,
          "final_nuisance_selection_seed": 20262180,
          "final_nuisance_selection_train": [
            187,
            394,
            354,
            282,
            142,
            289,
            284,
            180,
            311,
            107,
            280,
            415,
            444,
            429,
            347,
            207,
            171,
            364,
            258,
            399,
            122,
            381,
            368,
            210,
            1,
            262,
            64,
            40,
            50,
            437,
            56,
            69,
            351,
            337,
            184,
            141,
            102,
            312,
            395,
            143,
            176,
            29,
            123,
            232,
            402,
            357,
            169,
            440,
            461,
            200,
            201,
            112,
            445,
            264,
            99,
            252,
            33,
            11,
            235,
            105,
            68,
            221,
            243,
            109,
            321,
            334,
            454,
            53,
            255,
            329,
            71,
            240,
            456,
            421,
            139,
            408,
            80,
            3,
            76,
            125,
            285,
            74,
            307,
            246,
            75,
            59,
            9,
            393,
            188,
            416,
            227,
            18,
            410,
            89,
            392,
            469,
            84,
            205,
            92,
            371,
            87,
            292,
            35,
            412,
            58,
            46,
            443,
            73,
            328,
            194,
            359,
            430,
            19,
            65,
            290,
            300,
            477,
            179,
            396,
            124,
            409,
            432,
            121,
            295,
            163,
            277,
            286,
            436,
            12,
            172,
            449,
            313,
            425,
            276,
            427,
            330,
            361,
            144,
            160,
            451,
            36,
            327,
            360,
            257,
            186,
            28,
            296,
            441,
            45,
            104,
            32,
            106,
            213,
            366,
            353,
            333,
            157,
            162,
            348,
            95,
            96,
            90,
            474,
            274,
            317,
            178,
            268,
            336,
            325,
            384,
            278,
            126,
            340,
            238,
            349,
            82,
            136,
            219,
            244
          ],
          "final_nuisance_selection_validation": [
            167,
            31,
            404,
            269,
            61,
            362,
            375,
            117,
            39,
            464,
            190,
            323,
            197,
            8,
            310,
            120,
            154,
            165,
            417,
            86,
            170,
            378,
            5,
            271,
            256,
            314,
            253,
            189,
            463,
            199,
            93,
            158,
            10,
            233,
            78,
            130,
            37,
            118,
            379,
            63,
            164,
            211,
            439,
            345,
            198
          ],
          "context_alpha": 100.0,
          "residualizer_alpha": 100.0,
          "nuisance_scopes": [
            {
              "fold": 0,
              "nuisance_train_trials": [
                10,
                40,
                37,
                451,
                170,
                454,
                188,
                417,
                178,
                284,
                210,
                32,
                349,
                123,
                232,
                361,
                425,
                415,
                63,
                74,
                268,
                80,
                12,
                176,
                441,
                109,
                408,
                125,
                394,
                143,
                314,
                50,
                384,
                366,
                271,
                311,
                73,
                211,
                436,
                392,
                430,
                142,
                39,
                445,
                200,
                75,
                93,
                399,
                64,
                416,
                59,
                357,
                179,
                162,
                169,
                280,
                165,
                167,
                5,
                253,
                1,
                364,
                360,
                197,
                82,
                296,
                201,
                31,
                92,
                198,
                28,
                35,
                18,
                336,
                106,
                328,
                353,
                235,
                282,
                354,
                199,
                205,
                379,
                45,
                440,
                160,
                469,
                444,
                107,
                126,
                19,
                118,
                402,
                325,
                164,
                189,
                141,
                286,
                102,
                312,
                255,
                278,
                410,
                117,
                105,
                90,
                264,
                58,
                120,
                295,
                257,
                139,
                61,
                347,
                359,
                329,
                130,
                327,
                437,
                190,
                477,
                285,
                244,
                474,
                69,
                65,
                240,
                456,
                461,
                334,
                144,
                112,
                362,
                104,
                207,
                300,
                78,
                68,
                277,
                194,
                227,
                393,
                3,
                246,
                76,
                427,
                412,
                163,
                252,
                219,
                345,
                9,
                262,
                340,
                371,
                187,
                221,
                443,
                213,
                307,
                396,
                323,
                53,
                184,
                337,
                71,
                171,
                395,
                154,
                136,
                274,
                258,
                368,
                269,
                233,
                46,
                290,
                122,
                124
              ],
              "nuisance_validation_trials": [
                333,
                348,
                289,
                29,
                439,
                56,
                464,
                292,
                33,
                186,
                330,
                404,
                317,
                321,
                180,
                238,
                84,
                351,
                87,
                432,
                429,
                449,
                158,
                99,
                276,
                256,
                172,
                86,
                421,
                243,
                310,
                95,
                89,
                96,
                381,
                375,
                8,
                121,
                157,
                409,
                378,
                313,
                11,
                36,
                463
              ],
              "selection_train_trials": [
                92,
                169,
                154,
                102,
                35,
                28,
                165,
                117,
                445,
                240,
                18,
                162,
                368,
                325,
                253,
                105,
                122,
                9,
                296,
                179,
                143,
                187,
                112,
                361,
                130,
                144,
                427,
                171,
                61,
                139,
                410,
                357,
                258,
                274,
                353,
                300,
                290,
                399,
                19,
                444,
                12,
                40,
                142,
                176,
                188,
                474,
                451,
                255,
                262,
                109,
                50,
                104,
                164,
                64,
                345,
                284,
                59,
                136,
                456,
                190,
                235,
                336,
                123,
                75,
                384,
                201,
                392,
                63,
                106,
                477,
                124,
                396,
                199,
                244,
                280,
                210,
                69,
                221,
                349,
                32,
                194,
                246,
                189,
                118,
                323,
                170,
                207,
                252,
                286,
                71,
                126,
                125,
                461,
                277,
                74,
                233,
                76,
                327,
                107,
                5,
                307,
                416,
                371,
                120,
                1,
                269,
                58,
                329,
                178,
                366,
                340,
                312,
                347,
                337,
                197,
                31,
                68,
                417,
                80,
                257,
                141,
                198,
                213,
                90,
                334,
                65,
                46,
                311,
                379,
                93,
                437,
                285,
                415,
                3,
                184,
                408,
                354,
                82,
                264,
                205,
                440,
                39,
                360
              ],
              "selection_validation_trials": [
                200,
                227,
                232,
                219,
                45,
                73,
                278,
                441,
                53,
                394,
                328,
                436,
                10,
                443,
                282,
                167,
                160,
                364,
                425,
                37,
                454,
                412,
                271,
                395,
                163,
                359,
                402,
                469,
                362,
                78,
                211,
                295,
                314,
                268,
                430,
                393
              ],
              "context_alpha": 1000.0,
              "residualizer_alpha": 100.0
            },
            {
              "fold": 1,
              "nuisance_train_trials": [
                333,
                10,
                348,
                40,
                37,
                289,
                451,
                454,
                29,
                284,
                210,
                439,
                56,
                32,
                349,
                123,
                232,
                464,
                292,
                33,
                425,
                186,
                415,
                63,
                80,
                441,
                109,
                408,
                330,
                314,
                50,
                384,
                366,
                404,
                317,
                271,
                321,
                180,
                436,
                238,
                392,
                430,
                142,
                39,
                445,
                84,
                200,
                75,
                93,
                351,
                399,
                64,
                416,
                59,
                357,
                179,
                162,
                87,
                280,
                165,
                167,
                5,
                253,
                1,
                432,
                364,
                360,
                197,
                429,
                201,
                31,
                198,
                449,
                158,
                28,
                336,
                106,
                328,
                353,
                235,
                282,
                354,
                99,
                45,
                440,
                276,
                256,
                172,
                469,
                444,
                107,
                86,
                126,
                19,
                118,
                402,
                325,
                189,
                141,
                286,
                421,
                243,
                102,
                312,
                255,
                278,
                90,
                264,
                58,
                310,
                120,
                257,
                139,
                61,
                347,
                359,
                95,
                329,
                130,
                327,
                437,
                190,
                89,
                477,
                244,
                474,
                69,
                65,
                96,
                456,
                461,
                144,
                381,
                112,
                362,
                104,
                207,
                300,
                78,
                68,
                194,
                375,
                8,
                121,
                227,
                393,
                157,
                3,
                427,
                163,
                252,
                219,
                9,
                262,
                340,
                371,
                409,
                187,
                221,
                213,
                307,
                396,
                378,
                313,
                337,
                71,
                171,
                154,
                136,
                274,
                258,
                11,
                269,
                36,
                233,
                46,
                463,
                290,
                124
              ],
              "nuisance_validation_trials": [
                170,
                188,
                417,
                178,
                361,
                74,
                268,
                12,
                176,
                125,
                394,
                143,
                311,
                73,
                211,
                169,
                82,
                296,
                92,
                35,
                18,
                199,
                205,
                379,
                160,
                164,
                410,
                117,
                105,
                295,
                285,
                240,
                334,
                277,
                246,
                76,
                412,
                345,
                443,
                323,
                53,
                184,
                395,
                368,
                122
              ],
              "selection_train_trials": [
                71,
                396,
                340,
                359,
                180,
                330,
                314,
                106,
                37,
                286,
                219,
                349,
                69,
                90,
                337,
                165,
                416,
                59,
                29,
                210,
                333,
                56,
                284,
                233,
                200,
                197,
                244,
                300,
                136,
                347,
                328,
                123,
                139,
                327,
                158,
                19,
                84,
                255,
                75,
                278,
                280,
                39,
                474,
                87,
                5,
                444,
                399,
                130,
                437,
                354,
                357,
                118,
                307,
                258,
                95,
                264,
                68,
                282,
                256,
                78,
                312,
                190,
                163,
                154,
                364,
                310,
                469,
                194,
                362,
                257,
                58,
                162,
                104,
                445,
                207,
                366,
                141,
                213,
                167,
                427,
                429,
                186,
                375,
                451,
                409,
                40,
                464,
                1,
                80,
                232,
                124,
                353,
                112,
                415,
                463,
                120,
                89,
                290,
                189,
                121,
                201,
                269,
                102,
                393,
                408,
                32,
                64,
                262,
                430,
                441,
                336,
                3,
                378,
                31,
                351,
                392,
                329,
                109,
                179,
                276,
                449,
                36,
                321,
                142,
                65,
                381,
                157,
                8,
                198,
                432,
                126,
                461,
                292,
                271,
                63,
                477,
                384,
                96,
                227,
                243,
                274,
                10,
                440
              ],
              "selection_validation_trials": [
                456,
                33,
                454,
                45,
                402,
                439,
                99,
                46,
                61,
                436,
                371,
                317,
                348,
                235,
                221,
                360,
                187,
                313,
                50,
                238,
                9,
                421,
                144,
                172,
                404,
                252,
                289,
                107,
                86,
                11,
                253,
                425,
                93,
                171,
                325,
                28
              ],
              "context_alpha": 100.0,
              "residualizer_alpha": 100.0
            },
            {
              "fold": 2,
              "nuisance_train_trials": [
                333,
                10,
                348,
                40,
                37,
                289,
                170,
                454,
                188,
                417,
                178,
                29,
                210,
                439,
                56,
                32,
                349,
                123,
                232,
                361,
                464,
                292,
                33,
                425,
                186,
                415,
                74,
                268,
                80,
                12,
                176,
                441,
                109,
                125,
                394,
                143,
                330,
                314,
                404,
                317,
                271,
                311,
                321,
                73,
                211,
                180,
                436,
                238,
                392,
                430,
                39,
                84,
                200,
                75,
                351,
                64,
                416,
                59,
                87,
                169,
                165,
                5,
                432,
                364,
                82,
                296,
                429,
                201,
                31,
                92,
                198,
                449,
                158,
                35,
                18,
                336,
                106,
                328,
                353,
                235,
                354,
                199,
                205,
                379,
                99,
                45,
                440,
                276,
                256,
                160,
                172,
                444,
                86,
                126,
                19,
                402,
                164,
                141,
                286,
                421,
                243,
                102,
                312,
                410,
                117,
                105,
                264,
                310,
                120,
                295,
                257,
                139,
                61,
                95,
                329,
                130,
                327,
                437,
                190,
                89,
                477,
                285,
                474,
                69,
                65,
                240,
                96,
                456,
                334,
                144,
                381,
                112,
                300,
                78,
                68,
                277,
                194,
                375,
                8,
                121,
                227,
                157,
                3,
                246,
                76,
                427,
                412,
                163,
                345,
                9,
                262,
                340,
                371,
                409,
                187,
                443,
                213,
                307,
                396,
                378,
                323,
                313,
                53,
                184,
                337,
                171,
                395,
                136,
                274,
                258,
                368,
                11,
                36,
                233,
                46,
                463,
                290,
                122,
                124
              ],
              "nuisance_validation_trials": [
                451,
                284,
                63,
                408,
                50,
                384,
                366,
                142,
                445,
                93,
                399,
                357,
                179,
                162,
                280,
                167,
                253,
                1,
                360,
                197,
                28,
                282,
                469,
                107,
                118,
                325,
                189,
                255,
                278,
                90,
                58,
                347,
                359,
                244,
                461,
                362,
                104,
                207,
                393,
                252,
                219,
                221,
                71,
                154,
                269
              ],
              "selection_train_trials": [
                425,
                404,
                163,
                436,
                262,
                105,
                141,
                409,
                330,
                379,
                40,
                312,
                417,
                19,
                9,
                186,
                274,
                334,
                432,
                371,
                337,
                39,
                456,
                449,
                106,
                201,
                33,
                169,
                5,
                402,
                190,
                56,
                199,
                395,
                317,
                268,
                211,
                35,
                194,
                200,
                121,
                296,
                124,
                123,
                64,
                176,
                76,
                8,
                232,
                120,
                277,
                323,
                122,
                368,
                29,
                68,
                474,
                410,
                86,
                95,
                143,
                205,
                188,
                96,
                171,
                37,
                311,
                392,
                180,
                164,
                178,
                340,
                165,
                31,
                187,
                240,
                463,
                307,
                353,
                477,
                328,
                46,
                45,
                117,
                80,
                285,
                336,
                349,
                416,
                375,
                354,
                394,
                351,
                157,
                227,
                18,
                412,
                87,
                300,
                421,
                348,
                184,
                292,
                454,
                125,
                11,
                256,
                327,
                10,
                378,
                441,
                126,
                345,
                136,
                73,
                415,
                144,
                381,
                443,
                258,
                65,
                109,
                99,
                321,
                198,
                364,
                92,
                329,
                89,
                437,
                444,
                172,
                246,
                210,
                61,
                314,
                243,
                233,
                160,
                12,
                427,
                290,
                440
              ],
              "selection_validation_trials": [
                238,
                74,
                78,
                361,
                69,
                257,
                112,
                75,
                170,
                439,
                102,
                235,
                36,
                53,
                333,
                82,
                271,
                313,
                264,
                310,
                213,
                158,
                295,
                84,
                276,
                139,
                59,
                429,
                430,
                3,
                396,
                130,
                286,
                32,
                289,
                464
              ],
              "context_alpha": 1000.0,
              "residualizer_alpha": 100.0
            },
            {
              "fold": 3,
              "nuisance_train_trials": [
                333,
                10,
                348,
                289,
                451,
                170,
                188,
                417,
                178,
                29,
                284,
                210,
                439,
                56,
                123,
                232,
                361,
                464,
                292,
                33,
                186,
                63,
                74,
                268,
                12,
                176,
                441,
                109,
                408,
                125,
                394,
                143,
                330,
                50,
                384,
                366,
                404,
                317,
                271,
                311,
                321,
                73,
                211,
                180,
                436,
                238,
                392,
                430,
                142,
                445,
                84,
                75,
                93,
                351,
                399,
                64,
                357,
                179,
                162,
                87,
                169,
                280,
                167,
                253,
                1,
                432,
                360,
                197,
                82,
                296,
                429,
                31,
                92,
                198,
                449,
                158,
                28,
                35,
                18,
                336,
                106,
                282,
                354,
                199,
                205,
                379,
                99,
                45,
                276,
                256,
                160,
                172,
                469,
                444,
                107,
                86,
                118,
                325,
                164,
                189,
                141,
                421,
                243,
                312,
                255,
                278,
                410,
                117,
                105,
                90,
                264,
                58,
                310,
                120,
                295,
                139,
                347,
                359,
                95,
                329,
                327,
                437,
                190,
                89,
                477,
                285,
                244,
                65,
                240,
                96,
                461,
                334,
                381,
                362,
                104,
                207,
                300,
                78,
                68,
                277,
                194,
                375,
                8,
                121,
                227,
                393,
                157,
                3,
                246,
                76,
                412,
                252,
                219,
                345,
                9,
                371,
                409,
                221,
                443,
                213,
                307,
                396,
                378,
                323,
                313,
                53,
                184,
                337,
                71,
                171,
                395,
                154,
                368,
                11,
                269,
                36,
                233,
                463,
                122
              ],
              "nuisance_validation_trials": [
                40,
                37,
                454,
                32,
                349,
                425,
                415,
                80,
                314,
                39,
                200,
                416,
                59,
                165,
                5,
                364,
                201,
                328,
                353,
                235,
                440,
                126,
                19,
                402,
                286,
                102,
                257,
                61,
                130,
                474,
                69,
                456,
                144,
                112,
                427,
                163,
                262,
                340,
                187,
                136,
                274,
                258,
                46,
                290,
                124
              ],
              "selection_train_trials": [
                87,
                395,
                176,
                463,
                9,
                68,
                311,
                366,
                186,
                371,
                384,
                120,
                169,
                3,
                313,
                213,
                412,
                285,
                289,
                33,
                205,
                268,
                86,
                362,
                122,
                64,
                445,
                99,
                160,
                360,
                171,
                393,
                207,
                347,
                345,
                8,
                125,
                443,
                36,
                75,
                167,
                158,
                89,
                199,
                104,
                264,
                240,
                256,
                379,
                63,
                11,
                408,
                310,
                211,
                330,
                392,
                243,
                351,
                246,
                277,
                121,
                45,
                394,
                378,
                117,
                375,
                348,
                178,
                449,
                296,
                18,
                154,
                28,
                143,
                92,
                76,
                95,
                107,
                12,
                221,
                396,
                327,
                464,
                194,
                50,
                278,
                292,
                188,
                329,
                1,
                123,
                436,
                429,
                74,
                295,
                189,
                317,
                244,
                336,
                139,
                29,
                31,
                441,
                359,
                142,
                269,
                96,
                180,
                179,
                164,
                197,
                430,
                255,
                271,
                210,
                410,
                334,
                109,
                71,
                399,
                58,
                361,
                141,
                282,
                227,
                461,
                56,
                252,
                439,
                477,
                437,
                417,
                162,
                105,
                172,
                404,
                354,
                333,
                10,
                300,
                170,
                421,
                93
              ],
              "selection_validation_trials": [
                53,
                232,
                321,
                65,
                82,
                444,
                337,
                469,
                190,
                307,
                409,
                157,
                284,
                73,
                451,
                323,
                106,
                432,
                253,
                198,
                233,
                325,
                238,
                280,
                219,
                118,
                78,
                368,
                276,
                381,
                90,
                357,
                84,
                184,
                312,
                35
              ],
              "context_alpha": 1000.0,
              "residualizer_alpha": 100.0
            },
            {
              "fold": 4,
              "nuisance_train_trials": [
                333,
                348,
                40,
                37,
                289,
                451,
                170,
                454,
                188,
                417,
                178,
                29,
                284,
                439,
                56,
                32,
                349,
                361,
                464,
                292,
                33,
                425,
                186,
                415,
                63,
                74,
                268,
                80,
                12,
                176,
                408,
                125,
                394,
                143,
                330,
                314,
                50,
                384,
                366,
                404,
                317,
                311,
                321,
                73,
                211,
                180,
                238,
                142,
                39,
                445,
                84,
                200,
                93,
                351,
                399,
                416,
                59,
                357,
                179,
                162,
                87,
                169,
                280,
                165,
                167,
                5,
                253,
                1,
                432,
                364,
                360,
                197,
                82,
                296,
                429,
                201,
                92,
                449,
                158,
                28,
                35,
                18,
                328,
                353,
                235,
                282,
                199,
                205,
                379,
                99,
                440,
                276,
                256,
                160,
                172,
                469,
                107,
                86,
                126,
                19,
                118,
                402,
                325,
                164,
                189,
                286,
                421,
                243,
                102,
                255,
                278,
                410,
                117,
                105,
                90,
                58,
                310,
                295,
                257,
                61,
                347,
                359,
                95,
                130,
                89,
                285,
                244,
                474,
                69,
                240,
                96,
                456,
                461,
                334,
                144,
                381,
                112,
                362,
                104,
                207,
                277,
                375,
                8,
                121,
                393,
                157,
                246,
                76,
                427,
                412,
                163,
                252,
                219,
                345,
                262,
                340,
                409,
                187,
                221,
                443,
                378,
                323,
                313,
                53,
                184,
                71,
                395,
                154,
                136,
                274,
                258,
                368,
                11,
                269,
                36,
                46,
                463,
                290,
                122,
                124
              ],
              "nuisance_validation_trials": [
                10,
                210,
                123,
                232,
                441,
                109,
                271,
                436,
                392,
                430,
                75,
                64,
                31,
                198,
                336,
                106,
                354,
                45,
                444,
                141,
                312,
                264,
                120,
                139,
                329,
                327,
                437,
                190,
                477,
                65,
                300,
                78,
                68,
                194,
                227,
                3,
                9,
                371,
                213,
                307,
                396,
                337,
                171,
                233
              ],
              "selection_train_trials": [
                221,
                375,
                158,
                368,
                73,
                253,
                349,
                395,
                167,
                186,
                399,
                295,
                124,
                445,
                118,
                364,
                126,
                255,
                82,
                240,
                187,
                1,
                176,
                340,
                284,
                8,
                179,
                469,
                432,
                429,
                102,
                412,
                29,
                63,
                334,
                360,
                238,
                117,
                53,
                87,
                393,
                292,
                86,
                172,
                76,
                310,
                415,
                461,
                188,
                311,
                40,
                451,
                61,
                286,
                379,
                84,
                162,
                359,
                39,
                443,
                219,
                189,
                11,
                345,
                93,
                112,
                314,
                18,
                211,
                456,
                107,
                381,
                207,
                262,
                258,
                90,
                277,
                235,
                33,
                105,
                59,
                28,
                410,
                121,
                243,
                378,
                184,
                136,
                328,
                278,
                321,
                269,
                282,
                99,
                163,
                246,
                252,
                274,
                201,
                37,
                5,
                58,
                154,
                268,
                199,
                46,
                205,
                454,
                56,
                165,
                244,
                50,
                71,
                357,
                404,
                463,
                416,
                425,
                142,
                19,
                74,
                169,
                351,
                333,
                325,
                104,
                200,
                330,
                130,
                289,
                35,
                276,
                122,
                439,
                402,
                180,
                285,
                474,
                313,
                408,
                290,
                12,
                80,
                89
              ],
              "selection_validation_trials": [
                440,
                421,
                394,
                464,
                256,
                144,
                296,
                178,
                160,
                32,
                409,
                449,
                427,
                69,
                143,
                157,
                347,
                361,
                362,
                125,
                353,
                417,
                366,
                170,
                96,
                317,
                384,
                257,
                36,
                92,
                95,
                197,
                164,
                348,
                280,
                323
              ],
              "context_alpha": 1000.0,
              "residualizer_alpha": 100.0
            }
          ],
          "train_x_sha256": "3e2c22addbb43273254e2d396f0b177443c590a2c9767a2d5839f39dd1711410",
          "train_y_sha256": "d06e76daac4bb09d216cad34f66d41497e22074638f0585a48eda48ffd8e5880",
          "train_context_prediction_sha256": "f426ac3a198d3ed2aaee28e14c7f75e5c54aee502b1dcb973fa6ba08d8d172c1",
          "train_neural_prediction_sha256": "81df66df976500c2957fd496e2dc78c039f02d9f8d3197476372d87423706344",
          "condition_coverage_rule": "max(ceil(0.20*n), n_conditions) when stratifiable"
        },
        {
          "fold": 2,
          "training_trials": [
            10,
            348,
            341,
            40,
            37,
            289,
            451,
            454,
            332,
            174,
            159,
            29,
            284,
            210,
            439,
            249,
            195,
            17,
            232,
            231,
            66,
            281,
            20,
            292,
            318,
            33,
            425,
            422,
            415,
            382,
            63,
            85,
            80,
            77,
            441,
            103,
            108,
            148,
            265,
            44,
            161,
            374,
            248,
            301,
            143,
            330,
            314,
            50,
            384,
            404,
            369,
            98,
            311,
            321,
            406,
            23,
            73,
            180,
            230,
            431,
            389,
            392,
            438,
            272,
            452,
            305,
            200,
            196,
            344,
            320,
            175,
            93,
            351,
            150,
            59,
            355,
            413,
            162,
            131,
            169,
            288,
            165,
            155,
            127,
            1,
            197,
            60,
            458,
            296,
            385,
            429,
            201,
            31,
            435,
            115,
            135,
            247,
            198,
            449,
            183,
            158,
            28,
            18,
            462,
            353,
            235,
            199,
            30,
            45,
            316,
            400,
            225,
            440,
            419,
            358,
            160,
            172,
            220,
            182,
            86,
            119,
            41,
            126,
            19,
            133,
            402,
            325,
            88,
            266,
            215,
            193,
            286,
            79,
            391,
            312,
            21,
            278,
            105,
            264,
            120,
            295,
            139,
            470,
            61,
            359,
            95,
            152,
            327,
            365,
            437,
            405,
            190,
            27,
            206,
            326,
            72,
            403,
            372,
            474,
            69,
            128,
            388,
            240,
            456,
            461,
            334,
            212,
            362,
            207,
            62,
            277,
            2,
            8,
            83,
            322,
            51,
            291,
            121,
            49,
            298,
            228,
            227,
            380,
            303,
            57,
            157,
            3,
            448,
            76,
            412,
            163,
            26,
            345,
            340,
            409,
            221,
            213,
            114,
            307,
            13,
            7,
            396,
            378,
            267,
            323,
            153,
            184,
            386,
            129,
            171,
            395,
            136,
            274,
            275,
            368,
            269,
            132,
            47,
            233,
            463,
            290,
            209,
            122,
            124
          ],
          "validation_trials": [
            333,
            170,
            188,
            417,
            178,
            56,
            32,
            349,
            123,
            361,
            464,
            186,
            74,
            268,
            12,
            176,
            109,
            408,
            125,
            394,
            366,
            317,
            271,
            211,
            436,
            238,
            430,
            142,
            39,
            445,
            84,
            75,
            399,
            64,
            416,
            357,
            179,
            87,
            280,
            167,
            5,
            253,
            432,
            364,
            360,
            82,
            92,
            35,
            336,
            106,
            328,
            282,
            354,
            205,
            379,
            99,
            276,
            256,
            469,
            444,
            107,
            118,
            164,
            189,
            141,
            421,
            243,
            102,
            255,
            410,
            117,
            90,
            58,
            310,
            257,
            347,
            329,
            130,
            89,
            477,
            285,
            244,
            65,
            96,
            144,
            381,
            112,
            104,
            300,
            78,
            68,
            194,
            375,
            393,
            246,
            427,
            252,
            219,
            9,
            262,
            371,
            187,
            443,
            313,
            53,
            337,
            71,
            154,
            258,
            11,
            36,
            46
          ],
          "nuisance_crossfit_seed": 20262230,
          "final_nuisance_selection_seed": 20262280,
          "final_nuisance_selection_train": [
            61,
            79,
            265,
            404,
            172,
            220,
            143,
            344,
            419,
            8,
            240,
            230,
            190,
            311,
            127,
            359,
            155,
            458,
            7,
            318,
            316,
            456,
            288,
            431,
            382,
            85,
            435,
            45,
            320,
            286,
            332,
            182,
            3,
            1,
            374,
            215,
            198,
            386,
            49,
            180,
            72,
            440,
            351,
            103,
            221,
            451,
            388,
            452,
            139,
            162,
            327,
            132,
            86,
            267,
            195,
            400,
            165,
            470,
            19,
            17,
            174,
            23,
            274,
            405,
            129,
            307,
            365,
            323,
            391,
            10,
            37,
            83,
            44,
            150,
            160,
            269,
            159,
            247,
            448,
            21,
            233,
            122,
            209,
            296,
            31,
            33,
            248,
            281,
            157,
            264,
            425,
            355,
            135,
            163,
            290,
            69,
            29,
            334,
            95,
            18,
            378,
            228,
            128,
            412,
            321,
            136,
            51,
            298,
            303,
            340,
            438,
            115,
            325,
            26,
            124,
            295,
            231,
            171,
            409,
            193,
            372,
            389,
            73,
            62,
            289,
            449,
            385,
            292,
            454,
            441,
            80,
            47,
            266,
            463,
            114,
            60,
            88,
            227,
            41,
            158,
            348,
            392,
            406,
            384,
            439,
            108,
            462,
            50,
            183,
            2,
            415,
            201,
            161,
            207,
            120,
            210,
            63,
            305,
            312,
            345,
            358,
            278,
            40,
            152,
            422,
            59,
            131,
            213,
            341,
            199,
            28,
            277,
            395,
            57,
            200,
            225,
            291,
            169,
            119
          ],
          "final_nuisance_selection_validation": [
            402,
            20,
            66,
            314,
            368,
            275,
            76,
            77,
            301,
            369,
            196,
            235,
            175,
            403,
            148,
            362,
            98,
            461,
            121,
            184,
            284,
            429,
            197,
            105,
            474,
            353,
            326,
            212,
            396,
            249,
            232,
            27,
            380,
            272,
            133,
            322,
            126,
            153,
            206,
            30,
            93,
            13,
            330,
            413,
            437
          ],
          "context_alpha": 1000.0,
          "residualizer_alpha": 100.0,
          "nuisance_scopes": [
            {
              "fold": 0,
              "nuisance_train_trials": [
                10,
                341,
                40,
                37,
                289,
                451,
                454,
                332,
                174,
                159,
                29,
                284,
                249,
                195,
                17,
                232,
                231,
                66,
                281,
                20,
                318,
                33,
                422,
                382,
                80,
                77,
                103,
                108,
                148,
                44,
                161,
                374,
                248,
                301,
                143,
                330,
                314,
                50,
                384,
                404,
                369,
                98,
                311,
                321,
                406,
                23,
                180,
                230,
                431,
                389,
                392,
                272,
                452,
                305,
                200,
                320,
                93,
                150,
                355,
                413,
                162,
                131,
                169,
                288,
                127,
                1,
                197,
                60,
                296,
                385,
                429,
                31,
                435,
                115,
                135,
                247,
                198,
                449,
                183,
                158,
                28,
                18,
                462,
                353,
                235,
                199,
                30,
                45,
                316,
                400,
                225,
                440,
                419,
                358,
                160,
                172,
                182,
                119,
                41,
                126,
                19,
                133,
                402,
                325,
                266,
                215,
                193,
                286,
                79,
                312,
                21,
                278,
                105,
                264,
                120,
                295,
                139,
                470,
                61,
                95,
                152,
                327,
                365,
                405,
                190,
                27,
                326,
                72,
                403,
                372,
                69,
                128,
                240,
                456,
                461,
                334,
                362,
                62,
                277,
                2,
                8,
                83,
                322,
                291,
                121,
                49,
                298,
                228,
                227,
                380,
                303,
                57,
                157,
                3,
                412,
                163,
                26,
                345,
                221,
                213,
                114,
                13,
                396,
                267,
                323,
                153,
                184,
                386,
                129,
                171,
                395,
                136,
                275,
                269,
                132,
                47,
                463,
                290,
                122
              ],
              "nuisance_validation_trials": [
                348,
                210,
                439,
                292,
                425,
                415,
                63,
                85,
                441,
                265,
                73,
                438,
                196,
                344,
                175,
                351,
                59,
                165,
                155,
                458,
                201,
                220,
                86,
                88,
                391,
                359,
                437,
                206,
                474,
                388,
                212,
                207,
                51,
                448,
                76,
                340,
                409,
                307,
                7,
                378,
                274,
                368,
                233,
                209,
                124
              ],
              "selection_train_trials": [
                180,
                227,
                402,
                50,
                17,
                41,
                362,
                358,
                49,
                419,
                429,
                284,
                10,
                341,
                345,
                334,
                316,
                330,
                13,
                240,
                29,
                454,
                139,
                171,
                372,
                355,
                200,
                452,
                61,
                126,
                199,
                21,
                108,
                143,
                230,
                45,
                267,
                195,
                26,
                127,
                400,
                248,
                31,
                20,
                369,
                8,
                83,
                122,
                311,
                249,
                305,
                44,
                461,
                169,
                456,
                2,
                23,
                413,
                115,
                396,
                152,
                281,
                69,
                103,
                231,
                197,
                322,
                160,
                133,
                131,
                18,
                296,
                190,
                157,
                382,
                19,
                405,
                380,
                422,
                114,
                215,
                30,
                161,
                247,
                77,
                321,
                3,
                33,
                365,
                183,
                269,
                392,
                182,
                66,
                93,
                95,
                159,
                158,
                60,
                72,
                412,
                266,
                193,
                451,
                163,
                128,
                404,
                326,
                462,
                435,
                28,
                221,
                136,
                327,
                389,
                129,
                162,
                286,
                62,
                353,
                320,
                132,
                318,
                232,
                278,
                314,
                80,
                449,
                385,
                148,
                37,
                384,
                1,
                323,
                98,
                395,
                153,
                135,
                119,
                40,
                290,
                277,
                406
              ],
              "selection_validation_trials": [
                312,
                403,
                174,
                463,
                325,
                235,
                470,
                289,
                228,
                225,
                198,
                374,
                301,
                213,
                105,
                184,
                288,
                172,
                291,
                332,
                264,
                57,
                431,
                275,
                440,
                298,
                79,
                150,
                295,
                120,
                303,
                27,
                386,
                47,
                272,
                121
              ],
              "context_alpha": 1000.0,
              "residualizer_alpha": 100.0
            },
            {
              "fold": 1,
              "nuisance_train_trials": [
                10,
                348,
                341,
                40,
                451,
                332,
                174,
                29,
                284,
                210,
                439,
                249,
                195,
                232,
                292,
                33,
                425,
                422,
                415,
                382,
                63,
                85,
                80,
                77,
                441,
                103,
                108,
                148,
                265,
                44,
                161,
                374,
                301,
                143,
                330,
                50,
                384,
                404,
                311,
                321,
                406,
                23,
                73,
                180,
                431,
                389,
                392,
                438,
                452,
                200,
                196,
                344,
                320,
                175,
                93,
                351,
                150,
                59,
                162,
                131,
                288,
                165,
                155,
                127,
                1,
                197,
                458,
                296,
                201,
                115,
                135,
                247,
                198,
                449,
                183,
                158,
                28,
                18,
                353,
                235,
                45,
                316,
                400,
                225,
                440,
                419,
                358,
                160,
                172,
                220,
                182,
                86,
                41,
                126,
                19,
                133,
                88,
                266,
                79,
                391,
                312,
                21,
                278,
                105,
                264,
                120,
                295,
                139,
                470,
                61,
                359,
                152,
                327,
                365,
                437,
                405,
                190,
                27,
                206,
                72,
                403,
                372,
                474,
                69,
                128,
                388,
                456,
                461,
                334,
                212,
                362,
                207,
                277,
                2,
                8,
                83,
                322,
                51,
                291,
                121,
                298,
                228,
                227,
                380,
                157,
                3,
                448,
                76,
                412,
                163,
                26,
                345,
                340,
                409,
                221,
                213,
                114,
                307,
                13,
                7,
                378,
                267,
                323,
                153,
                184,
                386,
                129,
                395,
                136,
                274,
                275,
                368,
                132,
                233,
                463,
                290,
                209,
                122,
                124
              ],
              "nuisance_validation_trials": [
                37,
                289,
                454,
                159,
                17,
                231,
                66,
                281,
                20,
                318,
                248,
                314,
                369,
                98,
                230,
                272,
                305,
                355,
                413,
                169,
                60,
                385,
                429,
                31,
                435,
                462,
                199,
                30,
                119,
                402,
                325,
                215,
                193,
                286,
                95,
                326,
                240,
                62,
                49,
                303,
                57,
                396,
                171,
                269,
                47
              ],
              "selection_train_trials": [
                382,
                10,
                128,
                76,
                45,
                266,
                461,
                448,
                8,
                79,
                368,
                155,
                439,
                341,
                227,
                132,
                274,
                312,
                470,
                451,
                18,
                122,
                415,
                265,
                441,
                190,
                323,
                13,
                295,
                307,
                93,
                330,
                73,
                157,
                124,
                284,
                320,
                196,
                33,
                332,
                136,
                150,
                292,
                103,
                213,
                210,
                148,
                384,
                422,
                175,
                362,
                359,
                405,
                290,
                437,
                40,
                440,
                249,
                121,
                2,
                131,
                228,
                311,
                298,
                165,
                365,
                409,
                233,
                400,
                26,
                1,
                28,
                449,
                419,
                206,
                174,
                386,
                392,
                372,
                126,
                406,
                160,
                86,
                389,
                353,
                195,
                345,
                61,
                358,
                395,
                235,
                161,
                456,
                197,
                207,
                23,
                133,
                221,
                105,
                334,
                388,
                201,
                162,
                88,
                108,
                200,
                412,
                80,
                83,
                348,
                158,
                277,
                278,
                50,
                63,
                69,
                452,
                458,
                247,
                114,
                296,
                85,
                404,
                139,
                41,
                172,
                115,
                474,
                264,
                51,
                77,
                3,
                198,
                463,
                163,
                27,
                212,
                327,
                425,
                431,
                291,
                59,
                267
              ],
              "selection_validation_trials": [
                220,
                225,
                209,
                127,
                340,
                316,
                44,
                135,
                321,
                378,
                288,
                180,
                403,
                183,
                153,
                344,
                29,
                143,
                7,
                275,
                232,
                184,
                438,
                72,
                322,
                374,
                19,
                21,
                120,
                301,
                182,
                380,
                391,
                152,
                129,
                351
              ],
              "context_alpha": 100.0,
              "residualizer_alpha": 100.0
            },
            {
              "fold": 2,
              "nuisance_train_trials": [
                10,
                348,
                341,
                37,
                289,
                451,
                454,
                332,
                174,
                159,
                284,
                210,
                439,
                249,
                195,
                17,
                232,
                231,
                66,
                281,
                20,
                292,
                318,
                33,
                425,
                415,
                63,
                85,
                80,
                77,
                441,
                103,
                108,
                148,
                265,
                248,
                301,
                143,
                330,
                314,
                50,
                369,
                98,
                311,
                321,
                73,
                230,
                389,
                392,
                438,
                272,
                452,
                305,
                196,
                344,
                320,
                175,
                351,
                150,
                59,
                355,
                413,
                162,
                131,
                169,
                165,
                155,
                1,
                197,
                60,
                458,
                296,
                385,
                429,
                201,
                31,
                435,
                247,
                198,
                449,
                158,
                28,
                18,
                462,
                353,
                235,
                199,
                30,
                45,
                316,
                400,
                440,
                172,
                220,
                86,
                119,
                41,
                133,
                402,
                325,
                88,
                266,
                215,
                193,
                286,
                79,
                391,
                312,
                21,
                278,
                264,
                295,
                139,
                61,
                359,
                95,
                152,
                365,
                437,
                190,
                27,
                206,
                326,
                403,
                372,
                474,
                69,
                128,
                388,
                240,
                456,
                334,
                212,
                362,
                207,
                62,
                277,
                2,
                322,
                51,
                121,
                49,
                380,
                303,
                57,
                157,
                3,
                448,
                76,
                412,
                163,
                340,
                409,
                221,
                213,
                114,
                307,
                13,
                7,
                396,
                378,
                267,
                323,
                184,
                386,
                129,
                171,
                136,
                274,
                275,
                368,
                269,
                132,
                47,
                233,
                290,
                209,
                122,
                124
              ],
              "nuisance_validation_trials": [
                40,
                29,
                422,
                382,
                44,
                161,
                374,
                384,
                404,
                406,
                23,
                180,
                431,
                200,
                93,
                288,
                127,
                115,
                135,
                183,
                225,
                419,
                358,
                160,
                182,
                126,
                19,
                105,
                120,
                470,
                327,
                405,
                72,
                461,
                8,
                83,
                291,
                298,
                228,
                227,
                26,
                345,
                153,
                395,
                463
              ],
              "selection_train_trials": [
                289,
                129,
                30,
                412,
                388,
                403,
                437,
                193,
                292,
                449,
                215,
                409,
                441,
                207,
                320,
                351,
                372,
                448,
                7,
                435,
                456,
                235,
                136,
                311,
                265,
                108,
                86,
                88,
                197,
                359,
                132,
                122,
                392,
                396,
                158,
                425,
                50,
                344,
                57,
                124,
                451,
                190,
                114,
                13,
                171,
                63,
                27,
                439,
                380,
                316,
                131,
                413,
                174,
                18,
                274,
                3,
                378,
                275,
                85,
                391,
                162,
                248,
                220,
                385,
                175,
                143,
                165,
                233,
                240,
                2,
                290,
                128,
                452,
                341,
                296,
                31,
                286,
                119,
                155,
                295,
                20,
                199,
                49,
                221,
                213,
                10,
                355,
                365,
                60,
                281,
                45,
                321,
                326,
                95,
                209,
                195,
                148,
                305,
                386,
                278,
                277,
                37,
                76,
                458,
                103,
                454,
                80,
                73,
                210,
                402,
                389,
                314,
                206,
                334,
                429,
                369,
                159,
                163,
                198,
                152,
                247,
                157,
                340,
                201,
                267,
                264,
                212,
                325,
                400,
                266,
                133,
                1,
                21,
                150,
                62,
                348,
                318,
                353,
                322,
                69,
                284,
                184,
                47
              ],
              "selection_validation_trials": [
                17,
                28,
                139,
                98,
                249,
                196,
                77,
                33,
                230,
                231,
                79,
                172,
                303,
                169,
                440,
                232,
                332,
                362,
                307,
                330,
                121,
                415,
                474,
                312,
                59,
                61,
                323,
                272,
                301,
                66,
                462,
                269,
                368,
                41,
                438,
                51
              ],
              "context_alpha": 1000.0,
              "residualizer_alpha": 100.0
            },
            {
              "fold": 3,
              "nuisance_train_trials": [
                10,
                348,
                341,
                40,
                37,
                289,
                451,
                454,
                159,
                29,
                210,
                439,
                249,
                17,
                231,
                66,
                281,
                20,
                292,
                318,
                33,
                425,
                422,
                415,
                382,
                63,
                85,
                80,
                441,
                103,
                265,
                44,
                161,
                374,
                248,
                301,
                330,
                314,
                50,
                384,
                404,
                369,
                98,
                406,
                23,
                73,
                180,
                230,
                431,
                389,
                392,
                438,
                272,
                305,
                200,
                196,
                344,
                175,
                93,
                351,
                59,
                355,
                413,
                162,
                169,
                288,
                165,
                155,
                127,
                1,
                60,
                458,
                385,
                429,
                201,
                31,
                435,
                115,
                135,
                198,
                183,
                462,
                353,
                235,
                199,
                30,
                316,
                400,
                225,
                440,
                419,
                358,
                160,
                172,
                220,
                182,
                86,
                119,
                126,
                19,
                402,
                325,
                88,
                215,
                193,
                286,
                79,
                391,
                312,
                21,
                105,
                264,
                120,
                295,
                139,
                470,
                61,
                359,
                95,
                152,
                327,
                437,
                405,
                190,
                206,
                326,
                72,
                474,
                69,
                388,
                240,
                456,
                461,
                334,
                212,
                207,
                62,
                277,
                2,
                8,
                83,
                51,
                291,
                121,
                49,
                298,
                228,
                227,
                303,
                57,
                157,
                448,
                76,
                412,
                26,
                345,
                340,
                409,
                114,
                307,
                13,
                7,
                396,
                378,
                267,
                153,
                184,
                386,
                171,
                395,
                274,
                368,
                269,
                132,
                47,
                233,
                463,
                209,
                124
              ],
              "nuisance_validation_trials": [
                332,
                174,
                284,
                195,
                232,
                77,
                108,
                148,
                143,
                311,
                321,
                452,
                320,
                150,
                131,
                197,
                296,
                247,
                449,
                158,
                28,
                18,
                45,
                41,
                133,
                266,
                278,
                365,
                27,
                403,
                372,
                128,
                362,
                322,
                380,
                3,
                163,
                221,
                213,
                323,
                129,
                136,
                275,
                290,
                122
              ],
              "selection_train_trials": [
                348,
                318,
                69,
                422,
                161,
                51,
                334,
                126,
                439,
                470,
                345,
                230,
                10,
                76,
                26,
                461,
                175,
                274,
                19,
                157,
                295,
                60,
                409,
                210,
                29,
                448,
                474,
                44,
                463,
                152,
                330,
                298,
                31,
                233,
                301,
                264,
                248,
                59,
                341,
                93,
                66,
                458,
                400,
                37,
                267,
                199,
                386,
                404,
                368,
                124,
                206,
                269,
                412,
                207,
                228,
                249,
                98,
                196,
                155,
                374,
                281,
                316,
                47,
                2,
                327,
                289,
                21,
                286,
                180,
                95,
                193,
                369,
                85,
                288,
                119,
                385,
                358,
                73,
                305,
                312,
                171,
                121,
                435,
                50,
                314,
                49,
                220,
                265,
                378,
                105,
                355,
                384,
                440,
                79,
                425,
                227,
                162,
                277,
                115,
                135,
                114,
                451,
                190,
                351,
                395,
                30,
                413,
                441,
                57,
                160,
                353,
                182,
                388,
                291,
                307,
                153,
                120,
                438,
                83,
                201,
                359,
                72,
                272,
                200,
                225,
                462,
                402,
                391,
                132,
                86,
                240,
                406,
                17,
                198,
                419,
                7,
                209,
                165,
                231,
                215,
                292,
                437,
                159
              ],
              "selection_validation_trials": [
                429,
                340,
                454,
                184,
                235,
                20,
                212,
                169,
                127,
                326,
                8,
                405,
                103,
                415,
                80,
                172,
                63,
                13,
                88,
                303,
                382,
                1,
                456,
                392,
                61,
                431,
                62,
                396,
                325,
                344,
                40,
                23,
                139,
                33,
                183,
                389
              ],
              "context_alpha": 100.0,
              "residualizer_alpha": 100.0
            },
            {
              "fold": 4,
              "nuisance_train_trials": [
                348,
                40,
                37,
                289,
                454,
                332,
                174,
                159,
                29,
                284,
                210,
                439,
                195,
                17,
                232,
                231,
                66,
                281,
                20,
                292,
                318,
                425,
                422,
                415,
                382,
                63,
                85,
                77,
                441,
                108,
                148,
                265,
                44,
                161,
                374,
                248,
                143,
                314,
                384,
                404,
                369,
                98,
                311,
                321,
                406,
                23,
                73,
                180,
                230,
                431,
                438,
                272,
                452,
                305,
                200,
                196,
                344,
                320,
                175,
                93,
                351,
                150,
                59,
                355,
                413,
                131,
                169,
                288,
                165,
                155,
                127,
                197,
                60,
                458,
                296,
                385,
                429,
                201,
                31,
                435,
                115,
                135,
                247,
                449,
                183,
                158,
                28,
                18,
                462,
                199,
                30,
                45,
                225,
                419,
                358,
                160,
                220,
                182,
                86,
                119,
                41,
                126,
                19,
                133,
                402,
                325,
                88,
                266,
                215,
                193,
                286,
                391,
                278,
                105,
                120,
                470,
                359,
                95,
                327,
                365,
                437,
                405,
                27,
                206,
                326,
                72,
                403,
                372,
                474,
                128,
                388,
                240,
                461,
                212,
                362,
                207,
                62,
                8,
                83,
                322,
                51,
                291,
                49,
                298,
                228,
                227,
                380,
                303,
                57,
                3,
                448,
                76,
                163,
                26,
                345,
                340,
                409,
                221,
                213,
                307,
                7,
                396,
                378,
                323,
                153,
                129,
                171,
                395,
                136,
                274,
                275,
                368,
                269,
                47,
                233,
                463,
                290,
                209,
                122,
                124
              ],
              "nuisance_validation_trials": [
                10,
                341,
                451,
                249,
                33,
                80,
                103,
                301,
                330,
                50,
                389,
                392,
                162,
                1,
                198,
                353,
                235,
                316,
                400,
                440,
                172,
                79,
                312,
                21,
                264,
                295,
                139,
                61,
                152,
                190,
                69,
                456,
                334,
                277,
                2,
                121,
                157,
                412,
                114,
                13,
                267,
                184,
                386,
                132
              ],
              "selection_train_trials": [
                240,
                72,
                200,
                37,
                143,
                395,
                358,
                368,
                372,
                265,
                311,
                388,
                355,
                298,
                7,
                150,
                221,
                344,
                266,
                165,
                288,
                437,
                86,
                209,
                325,
                195,
                197,
                425,
                175,
                290,
                108,
                351,
                120,
                448,
                73,
                359,
                47,
                413,
                174,
                470,
                133,
                49,
                474,
                274,
                119,
                326,
                292,
                29,
                155,
                391,
                215,
                161,
                322,
                60,
                148,
                380,
                452,
                307,
                384,
                62,
                59,
                461,
                332,
                275,
                318,
                303,
                8,
                233,
                320,
                160,
                196,
                122,
                115,
                454,
                278,
                27,
                128,
                230,
                458,
                406,
                314,
                340,
                431,
                63,
                429,
                3,
                348,
                30,
                183,
                83,
                362,
                462,
                247,
                385,
                227,
                51,
                163,
                23,
                131,
                281,
                76,
                180,
                296,
                228,
                105,
                439,
                66,
                305,
                136,
                182,
                169,
                17,
                405,
                327,
                374,
                41,
                44,
                382,
                422,
                284,
                18,
                212,
                409,
                291,
                206,
                415,
                269,
                153,
                232,
                272,
                77,
                135,
                45,
                345,
                126,
                199,
                40,
                396,
                210,
                449,
                435,
                403,
                158,
                26
              ],
              "selection_validation_trials": [
                85,
                129,
                404,
                20,
                225,
                289,
                323,
                419,
                402,
                378,
                57,
                286,
                441,
                88,
                95,
                93,
                438,
                127,
                98,
                31,
                159,
                369,
                193,
                19,
                207,
                201,
                365,
                231,
                171,
                220,
                248,
                321,
                28,
                463,
                124,
                213
              ],
              "context_alpha": 1000.0,
              "residualizer_alpha": 100.0
            }
          ],
          "train_x_sha256": "a4658fe061c01ffbab92d8c252ef0422da2eab702931c14416558c66e8c63251",
          "train_y_sha256": "8e49eec9df2409800a65117774b56ef3ba2bc661e232bceb6c37b7e9b2bada90",
          "train_context_prediction_sha256": "a474137fd722befc987ebea0059f6aac477732670c4198f9f2f30f504e830392",
          "train_neural_prediction_sha256": "ab4a1a5b8d5452795429671992a8817783b979cafb0ac78cb9835a0fdd0a28c8",
          "condition_coverage_rule": "max(ceil(0.20*n), n_conditions) when stratifiable"
        }
      ],
      "learner": "linear",
      "outer_training_trials": [
        333,
        10,
        348,
        341,
        40,
        37,
        289,
        451,
        170,
        454,
        188,
        332,
        174,
        417,
        159,
        178,
        29,
        284,
        210,
        439,
        56,
        249,
        32,
        195,
        349,
        123,
        17,
        232,
        361,
        231,
        464,
        66,
        281,
        20,
        292,
        318,
        33,
        425,
        186,
        422,
        415,
        382,
        63,
        85,
        74,
        268,
        80,
        12,
        176,
        77,
        441,
        103,
        109,
        408,
        108,
        148,
        265,
        44,
        161,
        374,
        248,
        125,
        394,
        301,
        143,
        330,
        314,
        50,
        384,
        366,
        404,
        369,
        317,
        98,
        271,
        311,
        321,
        406,
        23,
        73,
        211,
        180,
        436,
        230,
        431,
        238,
        389,
        392,
        438,
        272,
        430,
        142,
        39,
        445,
        452,
        305,
        84,
        200,
        196,
        75,
        344,
        320,
        175,
        93,
        351,
        399,
        64,
        416,
        150,
        59,
        355,
        357,
        413,
        179,
        162,
        131,
        87,
        169,
        280,
        288,
        165,
        167,
        155,
        127,
        5,
        253,
        1,
        432,
        364,
        360,
        197,
        82,
        60,
        458,
        296,
        385,
        429,
        201,
        31,
        435,
        115,
        135,
        247,
        92,
        198,
        449,
        183,
        158,
        28,
        35,
        18,
        336,
        106,
        328,
        462,
        353,
        235,
        282,
        354,
        199,
        205,
        379,
        30,
        99,
        45,
        316,
        400,
        225,
        440,
        419,
        276,
        256,
        358,
        160,
        172,
        469,
        444,
        220,
        182,
        107,
        86,
        119,
        41,
        126,
        19,
        133,
        118,
        402,
        325,
        88,
        266,
        164,
        215,
        189,
        141,
        193,
        286,
        421,
        79,
        243,
        391,
        102,
        312,
        255,
        21,
        278,
        410,
        117,
        105,
        90,
        264,
        58,
        310,
        120,
        295,
        257,
        139,
        470,
        61,
        347,
        359,
        95,
        152,
        329,
        130,
        327,
        365,
        437,
        405,
        190,
        89,
        27,
        477,
        206,
        326,
        72,
        285,
        403,
        244,
        372,
        474,
        69,
        65,
        128,
        388,
        240,
        96,
        456,
        461,
        334,
        212,
        144,
        381,
        112,
        362,
        104,
        207,
        300,
        78,
        68,
        62,
        277,
        194,
        2,
        375,
        8,
        83,
        322,
        51,
        291,
        121,
        49,
        298,
        228,
        227,
        380,
        303,
        393,
        57,
        157,
        3,
        448,
        246,
        76,
        427,
        412,
        163,
        252,
        219,
        26,
        345,
        9,
        262,
        340,
        371,
        409,
        187,
        221,
        443,
        213,
        114,
        307,
        13,
        7,
        396,
        378,
        267,
        323,
        153,
        313,
        53,
        184,
        386,
        337,
        129,
        71,
        171,
        395,
        154,
        136,
        274,
        258,
        275,
        368,
        11,
        269,
        36,
        132,
        47,
        233,
        46,
        463,
        290,
        209,
        122,
        124
      ],
      "outer_test_trials": [
        166,
        202,
        287,
        466,
        319,
        94,
        455,
        0,
        181,
        343,
        346,
        383,
        390,
        457,
        465,
        6,
        222,
        468,
        363,
        397,
        140,
        245,
        273,
        185,
        446,
        367,
        299,
        460,
        339,
        100,
        146,
        91,
        442,
        191,
        472,
        308,
        138,
        387,
        398,
        42,
        116,
        239,
        43,
        70,
        407,
        208,
        453,
        356,
        218,
        254,
        48,
        203,
        204,
        411,
        22,
        242,
        376,
        52,
        459,
        25,
        67,
        260,
        297,
        24,
        147,
        177,
        476,
        229,
        259,
        352,
        137,
        418,
        214,
        414,
        34,
        424,
        97,
        302,
        377,
        283,
        270,
        251,
        447,
        306,
        423,
        309,
        428,
        192,
        370,
        111,
        237,
        250,
        16,
        145,
        216,
        294,
        324,
        134,
        420,
        54,
        15,
        113,
        223,
        149,
        293,
        38,
        168,
        478,
        110,
        4,
        426,
        331,
        224,
        156,
        450,
        304,
        151,
        81,
        338,
        373,
        14,
        401,
        473,
        315,
        467,
        335,
        101,
        226,
        263,
        55,
        479,
        350,
        471,
        217,
        433,
        279,
        234,
        342,
        173,
        236,
        434,
        241,
        475,
        261
      ]
    }
  ]
}
```
