## Supplementary material for "Motor cortical signals predict finger velocity beyond task geometry": Source data and analysis code: 982cd5c346de9b58.json

```
{
  "job": {
    "id": "982cd5c346de9b58",
    "config": {
      "dataset": "LINK",
      "group": "development",
      "model": "rff",
      "seed": 20260726,
      "context_mode": "causal_history",
      "file": "sub-Monkey-N_ses-20220408_obj-1n84koa_ecephys.nwb",
      "signal": "SpikingBandPower",
      "date": "2022-04-08",
      "task": "CO",
      "rff_seed": 20260804,
      "n_components": 512,
      "gamma_multiplier": 1.0
    },
    "bootstrap": 500,
    "permutations": 0,
    "references": [
      {
        "table": "confirmation_analysis/link_nonlinear_neural_seed_metrics.csv",
        "row": 26
      }
    ]
  },
  "code_sha256": "f521cbb9b7859ea5fefbac7eda12229d833abbeed7b51b6263a70b840a98c21f",
  "elapsed_seconds": 18.29848758300068,
  "metrics": {
    "context_r2": 0.627063094889845,
    "nonlinear_exact_r2": 0.6276951844000216,
    "nonlinear_gain": 0.0006320895486290584,
    "nonlinear_replacement_gain": 0.00031642917080283776,
    "context_mse": 0.00010682334312273181,
    "nonlinear_mse": 0.00010664228859660512,
    "normalized_nonlinear_rmse": 0.6101678771032915,
    "mse_reduction_percent": 0.1694896647436591,
    "innovation_alpha": 100000.0,
    "rff_components": 512,
    "gamma_multiplier": 1.0,
    "rff_seed": 20260804,
    "train_trials": 262,
    "test_trials": 113
  },
  "residual_selection_audit": [
    {
      "selection_mode": "pipeline_nested",
      "selection_seed": 20261027,
      "selected_alpha": 100000.0,
      "scores": {
        "0.1": [
          -0.12264780155605433,
          -0.15245947147340919,
          -0.10169282820622251
        ],
        "1.0": [
          -0.1225680338100565,
          -0.1523615902965094,
          -0.1016262176245429
        ],
        "10.0": [
          -0.12177491581188586,
          -0.15138846776926693,
          -0.10096402848471968
        ],
        "100.0": [
          -0.11427521715535865,
          -0.14219476311414134,
          -0.09471200781409506
        ],
        "1000.0": [
          -0.0668008283450414,
          -0.08432382200271471,
          -0.0555221802349259
        ],
        "10000.0": [
          -0.003010024499736583,
          -0.005655212597627641,
          -0.00345684490836152
        ],
        "100000.0": [
          0.0002745067073705886,
          0.0011038300989067704,
          0.0004212571127519308
        ]
      },
      "folds": [
        {
          "fold": 0,
          "training_trials": [
            264,
            188,
            126,
            38,
            102,
            309,
            224,
            70,
            234,
            369,
            30,
            274,
            76,
            140,
            178,
            15,
            37,
            142,
            307,
            31,
            101,
            136,
            374,
            373,
            272,
            233,
            186,
            158,
            145,
            163,
            112,
            173,
            74,
            190,
            323,
            133,
            81,
            329,
            182,
            241,
            347,
            159,
            19,
            51,
            181,
            48,
            328,
            285,
            198,
            120,
            237,
            169,
            277,
            318,
            1,
            219,
            20,
            315,
            103,
            279,
            314,
            206,
            222,
            12,
            60,
            105,
            35,
            353,
            108,
            67,
            47,
            294,
            111,
            175,
            22,
            141,
            246,
            242,
            283,
            240,
            275,
            305,
            256,
            310,
            156,
            348,
            349,
            137,
            269,
            350,
            4,
            327,
            59,
            71,
            100,
            153,
            252,
            312,
            189,
            171,
            243,
            127,
            251,
            199,
            27,
            202,
            236,
            203,
            337,
            320,
            21,
            64,
            344,
            79,
            317,
            113,
            83,
            118,
            99,
            5,
            106,
            266,
            130,
            297,
            72,
            174,
            330,
            89,
            160,
            179,
            24,
            150,
            16,
            293,
            331,
            180,
            361,
            227,
            334,
            68,
            124,
            356,
            80,
            304,
            57,
            29,
            168,
            191,
            339,
            165,
            212,
            290,
            296,
            25,
            119,
            354,
            110,
            166,
            204,
            53,
            239,
            248,
            214,
            268,
            46,
            359,
            122,
            210,
            36,
            148,
            286,
            6,
            326,
            322
          ],
          "validation_trials": [
            176,
            208,
            211,
            357,
            221,
            28,
            226,
            66,
            311,
            316,
            63,
            301,
            292,
            10,
            109,
            58,
            271,
            230,
            88,
            115,
            365,
            185,
            128,
            303,
            33,
            247,
            78,
            370,
            55,
            358,
            335,
            8,
            281,
            225,
            245,
            73,
            65,
            325,
            135,
            228,
            238,
            333,
            3,
            300,
            341,
            259,
            164,
            345,
            17,
            262,
            23,
            278,
            187,
            149,
            260,
            157,
            197,
            362,
            93,
            302,
            273,
            332,
            295,
            263,
            194,
            313,
            147,
            170,
            167,
            7,
            54,
            298,
            270,
            220,
            336,
            92,
            139,
            355,
            215,
            85,
            321,
            117,
            343,
            338,
            77,
            90,
            177,
            265
          ],
          "nuisance_crossfit_seed": 20262027,
          "final_nuisance_selection_seed": 20262077,
          "final_nuisance_selection_train": [
            310,
            204,
            48,
            5,
            315,
            124,
            145,
            136,
            344,
            169,
            274,
            331,
            133,
            214,
            337,
            81,
            283,
            19,
            264,
            46,
            24,
            181,
            25,
            266,
            356,
            38,
            71,
            67,
            234,
            317,
            293,
            294,
            203,
            240,
            106,
            374,
            286,
            285,
            268,
            29,
            348,
            350,
            322,
            21,
            6,
            68,
            210,
            110,
            188,
            120,
            180,
            330,
            4,
            297,
            64,
            186,
            99,
            74,
            156,
            137,
            349,
            347,
            108,
            171,
            163,
            12,
            130,
            70,
            141,
            312,
            30,
            76,
            165,
            111,
            103,
            80,
            314,
            304,
            160,
            190,
            354,
            79,
            323,
            153,
            53,
            59,
            159,
            237,
            178,
            256,
            241,
            168,
            224,
            31,
            158,
            175,
            127,
            279,
            47,
            113,
            166,
            100,
            37,
            35,
            327,
            83,
            112,
            296,
            119,
            20,
            353,
            326,
            173,
            122,
            191,
            222,
            179,
            243,
            60,
            305,
            148,
            27,
            361,
            126,
            198,
            36,
            329,
            16,
            206,
            1,
            227,
            233,
            248,
            150,
            251,
            89,
            72,
            269,
            369
          ],
          "final_nuisance_selection_validation": [
            309,
            373,
            252,
            212,
            239,
            142,
            236,
            174,
            359,
            199,
            57,
            290,
            219,
            140,
            102,
            105,
            277,
            318,
            320,
            101,
            182,
            328,
            307,
            51,
            15,
            272,
            118,
            246,
            189,
            22,
            339,
            275,
            202,
            334,
            242
          ],
          "context_alpha": 0.1,
          "residualizer_alpha": 1000.0,
          "nuisance_scopes": [
            {
              "fold": 0,
              "nuisance_train_trials": [
                264,
                188,
                126,
                102,
                309,
                224,
                70,
                234,
                274,
                76,
                15,
                37,
                307,
                101,
                136,
                374,
                373,
                272,
                233,
                158,
                145,
                163,
                112,
                173,
                190,
                323,
                133,
                81,
                182,
                241,
                347,
                159,
                19,
                181,
                48,
                285,
                198,
                120,
                169,
                277,
                318,
                1,
                219,
                20,
                315,
                103,
                279,
                314,
                206,
                222,
                12,
                60,
                105,
                35,
                353,
                108,
                67,
                47,
                294,
                111,
                141,
                246,
                242,
                283,
                240,
                305,
                256,
                310,
                156,
                348,
                349,
                137,
                269,
                59,
                71,
                100,
                252,
                312,
                189,
                171,
                243,
                251,
                199,
                27,
                202,
                236,
                203,
                337,
                320,
                21,
                64,
                344,
                79,
                113,
                118,
                99,
                5,
                106,
                266,
                130,
                297,
                72,
                174,
                330,
                89,
                160,
                150,
                293,
                331,
                180,
                227,
                334,
                68,
                124,
                80,
                304,
                57,
                168,
                191,
                339,
                165,
                296,
                25,
                119,
                354,
                110,
                239,
                248,
                268,
                46,
                359,
                122,
                210,
                36,
                148,
                286,
                6,
                326,
                322
              ],
              "nuisance_validation_trials": [
                38,
                369,
                30,
                140,
                178,
                142,
                31,
                186,
                74,
                329,
                51,
                328,
                237,
                175,
                22,
                275,
                350,
                4,
                327,
                153,
                127,
                317,
                83,
                179,
                24,
                16,
                361,
                356,
                29,
                212,
                290,
                166,
                204,
                53,
                214
              ],
              "selection_train_trials": [
                242,
                60,
                35,
                141,
                190,
                110,
                47,
                252,
                112,
                100,
                148,
                373,
                76,
                182,
                48,
                277,
                191,
                274,
                59,
                354,
                126,
                344,
                297,
                163,
                241,
                203,
                81,
                348,
                251,
                174,
                122,
                119,
                359,
                283,
                240,
                156,
                318,
                71,
                198,
                57,
                160,
                173,
                159,
                293,
                224,
                285,
                27,
                99,
                136,
                347,
                339,
                312,
                353,
                294,
                171,
                101,
                227,
                68,
                320,
                219,
                133,
                206,
                20,
                36,
                304,
                222,
                64,
                189,
                243,
                25,
                269,
                111,
                349,
                150,
                246,
                137,
                70,
                168,
                89,
                309,
                6,
                326,
                1,
                102,
                188,
                233,
                272,
                266,
                234,
                310,
                46,
                67,
                106,
                103,
                5,
                296,
                19,
                108,
                169,
                314,
                79,
                337,
                286,
                331,
                323,
                256,
                334,
                202,
                315,
                248,
                165
              ],
              "selection_validation_trials": [
                305,
                374,
                37,
                118,
                199,
                180,
                124,
                21,
                130,
                158,
                307,
                80,
                210,
                264,
                145,
                181,
                330,
                12,
                105,
                236,
                279,
                239,
                15,
                113,
                120,
                268,
                322,
                72
              ],
              "context_alpha": 0.1,
              "residualizer_alpha": 1000.0
            },
            {
              "fold": 1,
              "nuisance_train_trials": [
                264,
                188,
                38,
                102,
                309,
                224,
                70,
                369,
                30,
                274,
                76,
                140,
                178,
                37,
                142,
                31,
                101,
                136,
                374,
                373,
                233,
                186,
                158,
                145,
                163,
                74,
                133,
                329,
                241,
                347,
                159,
                51,
                328,
                285,
                198,
                120,
                237,
                169,
                318,
                1,
                219,
                315,
                279,
                206,
                222,
                12,
                105,
                35,
                353,
                108,
                67,
                294,
                175,
                22,
                141,
                246,
                242,
                283,
                240,
                275,
                305,
                256,
                310,
                156,
                348,
                349,
                137,
                269,
                350,
                4,
                327,
                59,
                71,
                153,
                252,
                312,
                171,
                243,
                127,
                251,
                199,
                236,
                337,
                320,
                21,
                64,
                344,
                79,
                317,
                113,
                83,
                5,
                106,
                266,
                130,
                297,
                174,
                330,
                89,
                160,
                179,
                24,
                150,
                16,
                331,
                361,
                334,
                68,
                124,
                356,
                304,
                57,
                29,
                191,
                339,
                165,
                212,
                290,
                296,
                25,
                119,
                110,
                166,
                204,
                53,
                239,
                248,
                214,
                268,
                46,
                359,
                122,
                210,
                36,
                148,
                286,
                6,
                326,
                322
              ],
              "nuisance_validation_trials": [
                126,
                234,
                15,
                307,
                272,
                112,
                173,
                190,
                323,
                81,
                182,
                19,
                181,
                48,
                277,
                20,
                103,
                314,
                60,
                47,
                111,
                100,
                189,
                27,
                202,
                203,
                118,
                99,
                72,
                293,
                180,
                227,
                80,
                168,
                354
              ],
              "selection_train_trials": [
                186,
                219,
                214,
                330,
                359,
                304,
                347,
                171,
                191,
                344,
                275,
                175,
                318,
                29,
                68,
                145,
                22,
                169,
                110,
                326,
                24,
                113,
                296,
                166,
                210,
                222,
                237,
                1,
                16,
                327,
                239,
                53,
                101,
                310,
                159,
                163,
                150,
                266,
                233,
                322,
                251,
                64,
                12,
                373,
                136,
                108,
                243,
                160,
                133,
                246,
                198,
                241,
                286,
                256,
                165,
                369,
                148,
                76,
                67,
                337,
                57,
                120,
                188,
                37,
                374,
                4,
                328,
                339,
                356,
                312,
                30,
                320,
                353,
                279,
                70,
                153,
                59,
                46,
                206,
                315,
                236,
                348,
                240,
                269,
                252,
                178,
                130,
                317,
                21,
                122,
                5,
                242,
                305,
                106,
                334,
                290,
                31,
                119,
                51,
                35,
                212,
                285,
                127,
                140,
                199,
                331,
                83,
                36,
                174,
                361,
                283
              ],
              "selection_validation_trials": [
                156,
                179,
                38,
                264,
                25,
                89,
                248,
                349,
                6,
                329,
                124,
                274,
                350,
                142,
                204,
                297,
                105,
                141,
                224,
                137,
                158,
                309,
                102,
                79,
                268,
                294,
                74,
                71
              ],
              "context_alpha": 100.0,
              "residualizer_alpha": 1000.0
            },
            {
              "fold": 2,
              "nuisance_train_trials": [
                264,
                188,
                126,
                38,
                102,
                309,
                224,
                70,
                234,
                369,
                30,
                140,
                178,
                15,
                37,
                142,
                307,
                31,
                101,
                136,
                374,
                272,
                233,
                186,
                163,
                112,
                173,
                74,
                190,
                323,
                133,
                81,
                329,
                182,
                241,
                19,
                51,
                181,
                48,
                328,
                198,
                237,
                169,
                277,
                1,
                219,
                20,
                315,
                103,
                279,
                314,
                206,
                222,
                12,
                60,
                35,
                47,
                294,
                111,
                175,
                22,
                141,
                242,
                283,
                275,
                310,
                349,
                137,
                269,
                350,
                4,
                327,
                59,
                71,
                100,
                153,
                252,
                312,
                189,
                171,
                127,
                199,
                27,
                202,
                236,
                203,
                337,
                21,
                64,
                344,
                79,
                317,
                113,
                83,
                118,
                99,
                5,
                106,
                130,
                72,
                174,
                160,
                179,
                24,
                150,
                16,
                293,
                180,
                361,
                227,
                334,
                124,
                356,
                80,
                304,
                29,
                168,
                191,
                339,
                165,
                212,
                290,
                296,
                119,
                354,
                110,
                166,
                204,
                53,
                239,
                214,
                268,
                46,
                359,
                36,
                148,
                286,
                326,
                322
              ],
              "nuisance_validation_trials": [
                274,
                76,
                373,
                158,
                145,
                347,
                159,
                285,
                120,
                318,
                105,
                353,
                108,
                67,
                246,
                240,
                305,
                256,
                156,
                348,
                243,
                251,
                320,
                266,
                297,
                330,
                89,
                331,
                68,
                57,
                25,
                248,
                122,
                210,
                6
              ],
              "selection_train_trials": [
                268,
                70,
                101,
                310,
                180,
                119,
                79,
                83,
                323,
                174,
                294,
                160,
                169,
                38,
                227,
                264,
                328,
                35,
                5,
                178,
                212,
                315,
                110,
                19,
                334,
                329,
                309,
                199,
                31,
                12,
                150,
                30,
                236,
                349,
                339,
                326,
                16,
                219,
                186,
                133,
                224,
                22,
                241,
                142,
                356,
                188,
                29,
                296,
                202,
                72,
                103,
                153,
                179,
                182,
                277,
                59,
                290,
                48,
                99,
                279,
                102,
                286,
                21,
                112,
                171,
                60,
                140,
                53,
                71,
                74,
                124,
                127,
                165,
                15,
                81,
                51,
                190,
                47,
                198,
                36,
                237,
                214,
                252,
                137,
                242,
                118,
                163,
                191,
                173,
                354,
                126,
                322,
                24,
                141,
                275,
                369,
                293,
                374,
                204,
                307,
                148,
                111,
                350,
                46,
                168,
                64,
                361,
                175,
                130,
                106,
                327
              ],
              "selection_validation_trials": [
                344,
                312,
                337,
                113,
                206,
                80,
                234,
                189,
                304,
                272,
                203,
                27,
                269,
                20,
                136,
                4,
                314,
                100,
                37,
                1,
                317,
                283,
                222,
                181,
                239,
                166,
                359,
                233
              ],
              "context_alpha": 0.1,
              "residualizer_alpha": 10000.0
            },
            {
              "fold": 3,
              "nuisance_train_trials": [
                264,
                126,
                38,
                102,
                309,
                224,
                70,
                234,
                369,
                30,
                274,
                76,
                140,
                178,
                15,
                37,
                142,
                307,
                31,
                101,
                374,
                373,
                272,
                233,
                186,
                158,
                145,
                112,
                173,
                74,
                190,
                323,
                133,
                81,
                329,
                182,
                241,
                347,
                159,
                19,
                51,
                181,
                48,
                328,
                285,
                120,
                237,
                277,
                318,
                20,
                103,
                314,
                60,
                105,
                353,
                108,
                67,
                47,
                294,
                111,
                175,
                22,
                141,
                246,
                283,
                240,
                275,
                305,
                256,
                156,
                348,
                349,
                137,
                350,
                4,
                327,
                59,
                100,
                153,
                189,
                243,
                127,
                251,
                27,
                202,
                203,
                320,
                344,
                79,
                317,
                83,
                118,
                99,
                106,
                266,
                130,
                297,
                72,
                174,
                330,
                89,
                160,
                179,
                24,
                16,
                293,
                331,
                180,
                361,
                227,
                334,
                68,
                124,
                356,
                80,
                304,
                57,
                29,
                168,
                165,
                212,
                290,
                296,
                25,
                119,
                354,
                166,
                204,
                53,
                248,
                214,
                359,
                122,
                210,
                148,
                286,
                6,
                326,
                322
              ],
              "nuisance_validation_trials": [
                188,
                136,
                163,
                198,
                169,
                1,
                219,
                315,
                279,
                206,
                222,
                12,
                35,
                242,
                310,
                269,
                71,
                252,
                312,
                171,
                199,
                236,
                337,
                21,
                64,
                113,
                5,
                150,
                191,
                339,
                110,
                239,
                268,
                46,
                36
              ],
              "selection_train_trials": [
                68,
                240,
                145,
                350,
                59,
                122,
                168,
                234,
                331,
                327,
                294,
                275,
                127,
                248,
                241,
                19,
                153,
                309,
                204,
                181,
                285,
                174,
                286,
                25,
                227,
                212,
                37,
                140,
                111,
                22,
                326,
                83,
                349,
                4,
                344,
                31,
                112,
                67,
                38,
                374,
                124,
                246,
                256,
                182,
                304,
                72,
                118,
                214,
                348,
                330,
                189,
                158,
                361,
                76,
                165,
                48,
                166,
                318,
                328,
                27,
                108,
                190,
                293,
                353,
                180,
                251,
                202,
                277,
                80,
                173,
                20,
                274,
                53,
                137,
                334,
                203,
                30,
                119,
                323,
                126,
                51,
                266,
                133,
                264,
                156,
                272,
                160,
                60,
                15,
                307,
                322,
                224,
                359,
                210,
                369,
                79,
                175,
                103,
                47,
                106,
                99,
                373,
                70,
                74,
                159,
                320,
                237,
                101,
                130,
                142,
                141
              ],
              "selection_validation_trials": [
                16,
                29,
                283,
                233,
                314,
                178,
                297,
                329,
                148,
                356,
                186,
                305,
                290,
                6,
                354,
                100,
                120,
                296,
                317,
                81,
                347,
                179,
                57,
                24,
                105,
                89,
                243,
                102
              ],
              "context_alpha": 0.1,
              "residualizer_alpha": 10000.0
            },
            {
              "fold": 4,
              "nuisance_train_trials": [
                188,
                126,
                38,
                234,
                369,
                30,
                274,
                76,
                140,
                178,
                15,
                142,
                307,
                31,
                136,
                373,
                272,
                186,
                158,
                145,
                163,
                112,
                173,
                74,
                190,
                323,
                81,
                329,
                182,
                347,
                159,
                19,
                51,
                181,
                48,
                328,
                285,
                198,
                120,
                237,
                169,
                277,
                318,
                1,
                219,
                20,
                315,
                103,
                279,
                314,
                206,
                222,
                12,
                60,
                105,
                35,
                353,
                108,
                67,
                47,
                111,
                175,
                22,
                246,
                242,
                240,
                275,
                305,
                256,
                310,
                156,
                348,
                269,
                350,
                4,
                327,
                71,
                100,
                153,
                252,
                312,
                189,
                171,
                243,
                127,
                251,
                199,
                27,
                202,
                236,
                203,
                337,
                320,
                21,
                64,
                317,
                113,
                83,
                118,
                99,
                5,
                266,
                297,
                72,
                330,
                89,
                179,
                24,
                150,
                16,
                293,
                331,
                180,
                361,
                227,
                68,
                356,
                80,
                57,
                29,
                168,
                191,
                339,
                212,
                290,
                25,
                354,
                110,
                166,
                204,
                53,
                239,
                248,
                214,
                268,
                46,
                122,
                210,
                36,
                6
              ],
              "nuisance_validation_trials": [
                264,
                102,
                309,
                224,
                70,
                37,
                101,
                374,
                233,
                133,
                241,
                294,
                141,
                283,
                349,
                137,
                59,
                344,
                79,
                106,
                130,
                174,
                160,
                334,
                124,
                304,
                165,
                296,
                119,
                359,
                148,
                286,
                326,
                322
              ],
              "selection_train_trials": [
                19,
                252,
                72,
                178,
                243,
                210,
                182,
                16,
                203,
                173,
                307,
                166,
                279,
                329,
                186,
                317,
                145,
                320,
                6,
                22,
                110,
                199,
                240,
                256,
                122,
                36,
                168,
                331,
                198,
                246,
                74,
                234,
                71,
                180,
                251,
                103,
                150,
                361,
                67,
                25,
                188,
                272,
                76,
                126,
                31,
                159,
                269,
                369,
                274,
                206,
                312,
                51,
                219,
                156,
                237,
                113,
                57,
                24,
                330,
                179,
                60,
                30,
                242,
                108,
                171,
                140,
                142,
                1,
                153,
                248,
                275,
                214,
                111,
                68,
                46,
                266,
                48,
                297,
                268,
                112,
                35,
                190,
                212,
                158,
                353,
                89,
                310,
                4,
                64,
                314,
                315,
                293,
                318,
                350,
                47,
                290,
                21,
                202,
                12,
                29,
                305,
                99,
                20,
                337,
                236,
                181,
                204,
                80,
                227,
                105,
                27,
                5
              ],
              "selection_validation_trials": [
                328,
                347,
                118,
                323,
                38,
                120,
                191,
                127,
                327,
                169,
                285,
                222,
                354,
                53,
                239,
                136,
                175,
                15,
                348,
                189,
                339,
                81,
                100,
                83,
                277,
                373,
                163,
                356
              ],
              "context_alpha": 0.1,
              "residualizer_alpha": 10000.0
            }
          ],
          "train_x_sha256": "3fc689d56f8758548804e40f7a94efb271d4a355dd50dbecdf30b5bc498c2c42",
          "train_y_sha256": "bc0ea9fa8a6b201fe116b516227054616ce79695ba200c48791dc626f0d59b3e",
          "train_context_prediction_sha256": "f641a55a8442758e8ba80d759e330d34df427c6bc5d73470a7fb04b411e273b5",
          "train_neural_prediction_sha256": "bf0dd2e59253bb241dbf8c0aead4560815573fb2621f28ec072a83fa5af6fd54",
          "condition_coverage_rule": "max(ceil(0.20*n), n_conditions) when stratifiable"
        },
        {
          "fold": 1,
          "training_trials": [
            176,
            208,
            264,
            38,
            102,
            211,
            309,
            224,
            357,
            221,
            30,
            76,
            15,
            28,
            142,
            226,
            31,
            101,
            66,
            136,
            311,
            316,
            374,
            272,
            63,
            186,
            301,
            145,
            292,
            10,
            109,
            163,
            74,
            323,
            58,
            133,
            81,
            329,
            271,
            241,
            347,
            230,
            48,
            88,
            328,
            115,
            365,
            185,
            120,
            169,
            277,
            318,
            1,
            128,
            303,
            33,
            20,
            247,
            315,
            279,
            314,
            78,
            370,
            206,
            55,
            105,
            358,
            335,
            35,
            8,
            281,
            353,
            225,
            111,
            245,
            141,
            73,
            65,
            325,
            135,
            228,
            240,
            238,
            333,
            348,
            349,
            269,
            3,
            300,
            4,
            327,
            59,
            100,
            153,
            252,
            171,
            341,
            243,
            127,
            259,
            164,
            27,
            345,
            17,
            236,
            262,
            23,
            278,
            203,
            187,
            320,
            149,
            21,
            260,
            344,
            157,
            197,
            362,
            317,
            93,
            83,
            302,
            273,
            332,
            106,
            295,
            263,
            194,
            313,
            147,
            170,
            89,
            167,
            7,
            16,
            54,
            293,
            361,
            298,
            124,
            270,
            57,
            191,
            220,
            165,
            336,
            212,
            290,
            92,
            139,
            355,
            119,
            354,
            215,
            110,
            166,
            85,
            204,
            53,
            214,
            321,
            46,
            122,
            117,
            210,
            36,
            148,
            343,
            286,
            6,
            338,
            77,
            90,
            177,
            265
          ],
          "validation_trials": [
            188,
            126,
            70,
            234,
            369,
            274,
            140,
            178,
            37,
            307,
            373,
            233,
            158,
            112,
            173,
            190,
            182,
            159,
            19,
            51,
            181,
            285,
            198,
            237,
            219,
            103,
            222,
            12,
            60,
            108,
            67,
            47,
            294,
            175,
            22,
            246,
            242,
            283,
            275,
            305,
            256,
            310,
            156,
            137,
            350,
            71,
            312,
            189,
            251,
            199,
            202,
            337,
            64,
            79,
            113,
            118,
            99,
            5,
            266,
            130,
            297,
            72,
            174,
            330,
            160,
            179,
            24,
            150,
            331,
            180,
            227,
            334,
            68,
            356,
            80,
            304,
            29,
            168,
            339,
            296,
            25,
            239,
            248,
            268,
            359,
            326,
            322
          ],
          "nuisance_crossfit_seed": 20262127,
          "final_nuisance_selection_seed": 20262177,
          "final_nuisance_selection_train": [
            295,
            147,
            355,
            4,
            164,
            106,
            361,
            128,
            110,
            20,
            109,
            270,
            117,
            166,
            105,
            185,
            272,
            135,
            31,
            298,
            210,
            197,
            170,
            63,
            124,
            211,
            111,
            262,
            238,
            54,
            78,
            323,
            133,
            81,
            260,
            17,
            245,
            347,
            1,
            269,
            335,
            171,
            357,
            247,
            343,
            169,
            309,
            204,
            38,
            33,
            353,
            338,
            302,
            139,
            215,
            206,
            74,
            273,
            290,
            15,
            325,
            265,
            157,
            348,
            65,
            46,
            214,
            208,
            221,
            225,
            66,
            243,
            271,
            36,
            122,
            354,
            224,
            141,
            212,
            8,
            101,
            252,
            236,
            186,
            264,
            83,
            315,
            187,
            320,
            89,
            35,
            316,
            345,
            21,
            314,
            176,
            365,
            301,
            259,
            177,
            263,
            48,
            167,
            292,
            300,
            303,
            286,
            163,
            329,
            278,
            240,
            344,
            226,
            191,
            277,
            77,
            370,
            119,
            336,
            59,
            333,
            321,
            293,
            341,
            220,
            165,
            27,
            153,
            313,
            136,
            23,
            281,
            76,
            311,
            58,
            349,
            203,
            88,
            3,
            55
          ],
          "final_nuisance_selection_validation": [
            16,
            127,
            327,
            57,
            120,
            230,
            93,
            358,
            102,
            7,
            28,
            148,
            228,
            318,
            374,
            149,
            115,
            85,
            92,
            100,
            6,
            241,
            332,
            317,
            30,
            362,
            73,
            90,
            53,
            145,
            328,
            279,
            10,
            194,
            142
          ],
          "context_alpha": 0.1,
          "residualizer_alpha": 10000.0,
          "nuisance_scopes": [
            {
              "fold": 0,
              "nuisance_train_trials": [
                176,
                208,
                264,
                38,
                102,
                211,
                309,
                357,
                221,
                30,
                28,
                226,
                31,
                101,
                66,
                316,
                374,
                272,
                63,
                301,
                145,
                292,
                10,
                163,
                74,
                323,
                58,
                133,
                81,
                329,
                271,
                241,
                347,
                230,
                48,
                88,
                328,
                115,
                365,
                120,
                169,
                318,
                1,
                128,
                303,
                20,
                247,
                279,
                314,
                370,
                206,
                55,
                105,
                358,
                335,
                8,
                281,
                353,
                111,
                245,
                141,
                73,
                65,
                325,
                135,
                228,
                240,
                333,
                348,
                349,
                269,
                3,
                300,
                327,
                59,
                100,
                153,
                252,
                171,
                341,
                243,
                127,
                164,
                27,
                345,
                17,
                262,
                23,
                278,
                203,
                260,
                344,
                157,
                197,
                362,
                317,
                93,
                83,
                302,
                332,
                106,
                295,
                263,
                313,
                170,
                89,
                167,
                7,
                16,
                54,
                293,
                298,
                124,
                270,
                57,
                220,
                165,
                212,
                290,
                355,
                119,
                354,
                215,
                166,
                85,
                204,
                53,
                214,
                321,
                122,
                117,
                36,
                148,
                343,
                6,
                338,
                77,
                90,
                177,
                265
              ],
              "nuisance_validation_trials": [
                224,
                76,
                15,
                142,
                136,
                311,
                186,
                109,
                185,
                277,
                33,
                315,
                78,
                35,
                225,
                238,
                4,
                259,
                236,
                187,
                320,
                149,
                21,
                273,
                194,
                147,
                361,
                191,
                336,
                92,
                139,
                110,
                46,
                210,
                286
              ],
              "selection_train_trials": [
                206,
                230,
                127,
                220,
                211,
                354,
                214,
                226,
                23,
                365,
                85,
                295,
                313,
                31,
                27,
                57,
                301,
                278,
                358,
                90,
                298,
                348,
                208,
                241,
                157,
                165,
                55,
                63,
                106,
                355,
                252,
                357,
                54,
                338,
                135,
                318,
                269,
                3,
                197,
                145,
                6,
                349,
                335,
                100,
                204,
                148,
                245,
                65,
                374,
                271,
                212,
                119,
                353,
                88,
                316,
                300,
                323,
                290,
                16,
                169,
                279,
                293,
                362,
                7,
                265,
                141,
                101,
                30,
                228,
                167,
                272,
                247,
                333,
                317,
                343,
                240,
                321,
                270,
                8,
                117,
                166,
                341,
                302,
                243,
                66,
                36,
                10,
                59,
                102,
                170,
                329,
                93,
                89,
                262,
                177,
                370,
                171,
                120,
                303,
                314,
                128,
                345,
                215,
                122,
                203,
                176,
                77,
                281,
                53,
                328,
                133,
                48
              ],
              "selection_validation_trials": [
                74,
                124,
                347,
                111,
                221,
                115,
                332,
                81,
                58,
                1,
                263,
                164,
                260,
                20,
                17,
                309,
                344,
                153,
                28,
                105,
                83,
                292,
                264,
                325,
                73,
                163,
                327,
                38
              ],
              "context_alpha": 0.1,
              "residualizer_alpha": 10000.0
            },
            {
              "fold": 1,
              "nuisance_train_trials": [
                264,
                38,
                102,
                211,
                309,
                224,
                357,
                221,
                76,
                15,
                142,
                226,
                31,
                101,
                66,
                136,
                311,
                316,
                272,
                63,
                186,
                301,
                145,
                109,
                163,
                74,
                323,
                58,
                133,
                81,
                241,
                347,
                48,
                365,
                185,
                169,
                277,
                1,
                128,
                303,
                33,
                20,
                247,
                315,
                279,
                78,
                370,
                55,
                358,
                335,
                35,
                8,
                281,
                353,
                225,
                111,
                245,
                141,
                65,
                325,
                240,
                238,
                333,
                348,
                349,
                269,
                3,
                300,
                4,
                327,
                59,
                100,
                153,
                171,
                341,
                127,
                259,
                164,
                27,
                17,
                236,
                262,
                203,
                187,
                320,
                149,
                21,
                260,
                344,
                157,
                197,
                362,
                317,
                93,
                83,
                302,
                273,
                332,
                106,
                295,
                194,
                313,
                147,
                170,
                89,
                167,
                16,
                54,
                293,
                361,
                298,
                270,
                191,
                220,
                165,
                336,
                212,
                290,
                92,
                139,
                355,
                119,
                354,
                215,
                110,
                166,
                85,
                53,
                214,
                321,
                46,
                122,
                117,
                210,
                36,
                148,
                286,
                6,
                338,
                77
              ],
              "nuisance_validation_trials": [
                176,
                208,
                30,
                28,
                374,
                292,
                10,
                329,
                271,
                230,
                88,
                328,
                115,
                120,
                318,
                314,
                206,
                105,
                73,
                135,
                228,
                252,
                243,
                345,
                23,
                278,
                263,
                7,
                124,
                57,
                204,
                343,
                90,
                177,
                265
              ],
              "selection_train_trials": [
                153,
                139,
                20,
                133,
                46,
                74,
                259,
                333,
                370,
                127,
                264,
                313,
                169,
                320,
                101,
                286,
                293,
                273,
                269,
                142,
                215,
                316,
                1,
                236,
                33,
                166,
                355,
                309,
                212,
                106,
                332,
                148,
                164,
                170,
                83,
                203,
                197,
                298,
                225,
                31,
                191,
                187,
                317,
                221,
                102,
                272,
                211,
                165,
                336,
                78,
                149,
                357,
                354,
                214,
                157,
                260,
                279,
                27,
                210,
                344,
                147,
                65,
                92,
                66,
                323,
                241,
                220,
                270,
                15,
                247,
                117,
                8,
                48,
                38,
                6,
                119,
                277,
                325,
                54,
                349,
                226,
                327,
                3,
                303,
                362,
                224,
                53,
                145,
                76,
                194,
                81,
                36,
                58,
                85,
                136,
                245,
                109,
                358,
                341,
                185,
                290,
                311,
                238,
                365,
                301,
                171,
                186,
                348,
                111,
                300,
                128,
                141
              ],
              "selection_validation_trials": [
                315,
                16,
                55,
                110,
                21,
                17,
                361,
                63,
                4,
                89,
                353,
                338,
                240,
                59,
                167,
                163,
                77,
                295,
                35,
                321,
                281,
                347,
                93,
                122,
                335,
                262,
                100,
                302
              ],
              "context_alpha": 0.1,
              "residualizer_alpha": 10000.0
            },
            {
              "fold": 2,
              "nuisance_train_trials": [
                176,
                208,
                264,
                38,
                211,
                309,
                224,
                357,
                30,
                76,
                15,
                28,
                142,
                226,
                101,
                136,
                311,
                374,
                272,
                63,
                186,
                145,
                292,
                10,
                109,
                74,
                323,
                81,
                329,
                271,
                241,
                347,
                230,
                88,
                328,
                115,
                365,
                185,
                120,
                169,
                277,
                318,
                1,
                128,
                33,
                20,
                247,
                315,
                279,
                314,
                78,
                206,
                105,
                335,
                35,
                8,
                281,
                225,
                111,
                141,
                73,
                65,
                135,
                228,
                240,
                238,
                333,
                348,
                3,
                4,
                327,
                59,
                100,
                252,
                243,
                127,
                259,
                27,
                345,
                236,
                23,
                278,
                203,
                187,
                320,
                149,
                21,
                260,
                344,
                157,
                197,
                362,
                317,
                83,
                273,
                332,
                106,
                295,
                263,
                194,
                313,
                147,
                89,
                167,
                7,
                16,
                54,
                361,
                124,
                270,
                57,
                191,
                165,
                336,
                212,
                92,
                139,
                355,
                119,
                354,
                110,
                166,
                85,
                204,
                53,
                214,
                321,
                46,
                122,
                117,
                210,
                36,
                343,
                286,
                6,
                338,
                77,
                90,
                177,
                265
              ],
              "nuisance_validation_trials": [
                102,
                221,
                31,
                66,
                316,
                301,
                163,
                58,
                133,
                48,
                303,
                370,
                55,
                358,
                353,
                245,
                325,
                349,
                269,
                300,
                153,
                171,
                341,
                164,
                17,
                262,
                93,
                302,
                170,
                293,
                298,
                220,
                290,
                215,
                148
              ],
              "selection_train_trials": [
                206,
                265,
                76,
                338,
                315,
                145,
                122,
                54,
                33,
                295,
                320,
                309,
                263,
                157,
                78,
                228,
                314,
                147,
                259,
                165,
                177,
                35,
                277,
                38,
                311,
                73,
                208,
                59,
                345,
                119,
                328,
                8,
                186,
                238,
                224,
                281,
                332,
                313,
                329,
                292,
                336,
                124,
                286,
                141,
                344,
                128,
                117,
                230,
                83,
                252,
                271,
                323,
                20,
                85,
                176,
                273,
                185,
                335,
                135,
                333,
                115,
                88,
                15,
                53,
                166,
                142,
                279,
                354,
                211,
                36,
                241,
                127,
                317,
                111,
                77,
                270,
                81,
                343,
                3,
                318,
                21,
                321,
                16,
                139,
                65,
                243,
                57,
                197,
                355,
                120,
                63,
                6,
                167,
                74,
                272,
                357,
                361,
                106,
                348,
                101,
                247,
                327,
                191,
                236,
                169,
                278,
                374,
                214,
                149,
                225,
                362,
                204
              ],
              "selection_validation_trials": [
                105,
                23,
                92,
                7,
                27,
                365,
                1,
                10,
                194,
                30,
                264,
                212,
                203,
                109,
                240,
                89,
                226,
                210,
                4,
                136,
                260,
                187,
                28,
                46,
                90,
                347,
                100,
                110
              ],
              "context_alpha": 0.1,
              "residualizer_alpha": 10000.0
            },
            {
              "fold": 3,
              "nuisance_train_trials": [
                176,
                208,
                38,
                102,
                211,
                224,
                357,
                221,
                30,
                76,
                15,
                28,
                142,
                226,
                31,
                66,
                136,
                311,
                316,
                374,
                186,
                301,
                145,
                292,
                10,
                109,
                163,
                323,
                58,
                133,
                329,
                271,
                347,
                230,
                48,
                88,
                328,
                115,
                365,
                185,
                120,
                169,
                277,
                318,
                1,
                303,
                33,
                20,
                247,
                315,
                314,
                78,
                370,
                206,
                55,
                105,
                358,
                35,
                8,
                281,
                353,
                225,
                111,
                245,
                73,
                325,
                135,
                228,
                240,
                238,
                348,
                349,
                269,
                3,
                300,
                4,
                327,
                100,
                153,
                252,
                171,
                341,
                243,
                259,
                164,
                27,
                345,
                17,
                236,
                262,
                23,
                278,
                203,
                187,
                320,
                149,
                21,
                260,
                317,
                93,
                83,
                302,
                273,
                332,
                263,
                194,
                147,
                170,
                7,
                293,
                361,
                298,
                124,
                57,
                191,
                220,
                165,
                336,
                290,
                92,
                139,
                355,
                119,
                215,
                110,
                166,
                85,
                204,
                214,
                46,
                210,
                36,
                148,
                343,
                286,
                6,
                77,
                90,
                177,
                265
              ],
              "nuisance_validation_trials": [
                264,
                309,
                101,
                272,
                63,
                74,
                81,
                241,
                128,
                279,
                335,
                141,
                65,
                333,
                59,
                127,
                344,
                157,
                197,
                362,
                106,
                295,
                313,
                89,
                167,
                16,
                54,
                270,
                212,
                354,
                53,
                321,
                122,
                117,
                338
              ],
              "selection_train_trials": [
                211,
                38,
                169,
                327,
                281,
                329,
                58,
                228,
                27,
                105,
                292,
                35,
                349,
                374,
                300,
                57,
                115,
                293,
                290,
                325,
                252,
                124,
                145,
                6,
                88,
                355,
                345,
                358,
                46,
                194,
                243,
                214,
                336,
                119,
                90,
                83,
                353,
                102,
                238,
                164,
                263,
                77,
                23,
                315,
                361,
                259,
                273,
                31,
                302,
                226,
                8,
                215,
                203,
                15,
                93,
                348,
                320,
                230,
                109,
                1,
                191,
                136,
                341,
                204,
                153,
                298,
                4,
                20,
                33,
                163,
                36,
                332,
                85,
                110,
                277,
                370,
                142,
                100,
                317,
                7,
                185,
                10,
                269,
                73,
                165,
                166,
                265,
                323,
                187,
                347,
                225,
                176,
                343,
                301,
                170,
                139,
                236,
                247,
                171,
                78,
                303,
                328,
                260,
                206,
                177,
                92,
                224,
                17,
                221,
                76,
                66,
                149
              ],
              "selection_validation_trials": [
                245,
                210,
                271,
                220,
                48,
                111,
                262,
                240,
                186,
                147,
                21,
                286,
                278,
                316,
                208,
                135,
                3,
                55,
                311,
                148,
                133,
                318,
                30,
                357,
                120,
                314,
                365,
                28
              ],
              "context_alpha": 0.1,
              "residualizer_alpha": 1000.0
            },
            {
              "fold": 4,
              "nuisance_train_trials": [
                176,
                208,
                264,
                102,
                309,
                224,
                221,
                30,
                76,
                15,
                28,
                142,
                31,
                101,
                66,
                136,
                311,
                316,
                374,
                272,
                63,
                186,
                301,
                292,
                10,
                109,
                163,
                74,
                58,
                133,
                81,
                329,
                271,
                241,
                230,
                48,
                88,
                328,
                115,
                185,
                120,
                277,
                318,
                128,
                303,
                33,
                315,
                279,
                314,
                78,
                370,
                206,
                55,
                105,
                358,
                335,
                35,
                353,
                225,
                245,
                141,
                73,
                65,
                325,
                135,
                228,
                238,
                333,
                349,
                269,
                300,
                4,
                59,
                153,
                252,
                171,
                341,
                243,
                127,
                259,
                164,
                345,
                17,
                236,
                262,
                23,
                278,
                187,
                320,
                149,
                21,
                344,
                157,
                197,
                362,
                93,
                302,
                273,
                106,
                295,
                263,
                194,
                313,
                147,
                170,
                89,
                167,
                7,
                16,
                54,
                293,
                361,
                298,
                124,
                270,
                57,
                191,
                220,
                336,
                212,
                290,
                92,
                139,
                354,
                215,
                110,
                204,
                53,
                321,
                46,
                122,
                117,
                210,
                148,
                343,
                286,
                338,
                90,
                177,
                265
              ],
              "nuisance_validation_trials": [
                38,
                211,
                357,
                226,
                145,
                323,
                347,
                365,
                169,
                1,
                20,
                247,
                8,
                281,
                111,
                240,
                348,
                3,
                327,
                100,
                27,
                203,
                260,
                317,
                83,
                332,
                165,
                355,
                119,
                166,
                85,
                214,
                36,
                6,
                77
              ],
              "selection_train_trials": [
                139,
                187,
                221,
                167,
                259,
                286,
                245,
                176,
                262,
                16,
                66,
                65,
                361,
                345,
                301,
                341,
                93,
                109,
                300,
                225,
                74,
                279,
                303,
                220,
                273,
                177,
                124,
                263,
                277,
                374,
                105,
                349,
                46,
                136,
                264,
                149,
                335,
                110,
                92,
                15,
                73,
                197,
                127,
                353,
                63,
                128,
                295,
                362,
                81,
                210,
                265,
                163,
                313,
                54,
                88,
                271,
                48,
                336,
                78,
                320,
                298,
                23,
                354,
                90,
                133,
                293,
                28,
                33,
                344,
                135,
                230,
                269,
                53,
                21,
                204,
                142,
                236,
                325,
                338,
                17,
                272,
                122,
                7,
                35,
                59,
                314,
                309,
                343,
                57,
                241,
                58,
                10,
                208,
                215,
                278,
                106,
                333,
                101,
                170,
                329,
                238,
                321,
                164,
                141,
                358,
                194,
                171,
                55,
                191,
                31,
                102,
                4
              ],
              "selection_validation_trials": [
                243,
                370,
                117,
                224,
                76,
                185,
                89,
                186,
                318,
                315,
                328,
                153,
                30,
                292,
                147,
                270,
                120,
                228,
                148,
                290,
                157,
                311,
                302,
                252,
                212,
                316,
                115,
                206
              ],
              "context_alpha": 0.1,
              "residualizer_alpha": 1000.0
            }
          ],
          "train_x_sha256": "b1eae08cda80d9463ffc54cad7c32297e7d167c17fd894a0a4319a435644ce08",
          "train_y_sha256": "156c470aa20fdb2d072930887d92a0833ba5e6906e4cf99339289346aaa51bea",
          "train_context_prediction_sha256": "4d402b78e0d48fd7a25fe36d31ecbf458a1077ffe011501ba7d7cc5828cf154d",
          "train_neural_prediction_sha256": "5d0ef8b8d32aae9b0047210e811cb8d05f2a79ec71b9bd34dfee56151ff95c51",
          "condition_coverage_rule": "max(ceil(0.20*n), n_conditions) when stratifiable"
        },
        {
          "fold": 2,
          "training_trials": [
            176,
            208,
            188,
            126,
            211,
            70,
            234,
            357,
            221,
            369,
            274,
            140,
            178,
            37,
            28,
            226,
            307,
            66,
            311,
            316,
            373,
            63,
            233,
            158,
            301,
            292,
            10,
            109,
            112,
            173,
            190,
            58,
            271,
            182,
            159,
            19,
            51,
            230,
            181,
            88,
            115,
            285,
            365,
            198,
            185,
            237,
            128,
            303,
            33,
            219,
            247,
            103,
            78,
            370,
            55,
            222,
            12,
            60,
            358,
            335,
            8,
            281,
            108,
            67,
            225,
            47,
            294,
            175,
            245,
            22,
            246,
            73,
            65,
            325,
            135,
            242,
            283,
            228,
            275,
            305,
            256,
            310,
            156,
            238,
            333,
            137,
            3,
            300,
            350,
            71,
            312,
            189,
            341,
            259,
            164,
            251,
            199,
            345,
            17,
            202,
            262,
            23,
            278,
            187,
            337,
            149,
            260,
            64,
            157,
            197,
            79,
            362,
            93,
            113,
            118,
            99,
            302,
            5,
            273,
            332,
            266,
            295,
            130,
            263,
            194,
            313,
            297,
            72,
            174,
            147,
            330,
            170,
            160,
            167,
            179,
            24,
            150,
            7,
            54,
            331,
            180,
            298,
            227,
            334,
            68,
            270,
            356,
            80,
            304,
            29,
            168,
            339,
            220,
            336,
            92,
            296,
            139,
            355,
            25,
            215,
            85,
            239,
            248,
            268,
            321,
            359,
            117,
            343,
            338,
            77,
            90,
            326,
            177,
            265,
            322
          ],
          "validation_trials": [
            264,
            38,
            102,
            309,
            224,
            30,
            76,
            15,
            142,
            31,
            101,
            136,
            374,
            272,
            186,
            145,
            163,
            74,
            323,
            133,
            81,
            329,
            241,
            347,
            48,
            328,
            120,
            169,
            277,
            318,
            1,
            20,
            315,
            279,
            314,
            206,
            105,
            35,
            353,
            111,
            141,
            240,
            348,
            349,
            269,
            4,
            327,
            59,
            100,
            153,
            252,
            171,
            243,
            127,
            27,
            236,
            203,
            320,
            21,
            344,
            317,
            83,
            106,
            89,
            16,
            293,
            361,
            124,
            57,
            191,
            165,
            212,
            290,
            119,
            354,
            110,
            166,
            204,
            53,
            214,
            46,
            122,
            210,
            36,
            148,
            286,
            6
          ],
          "nuisance_crossfit_seed": 20262227,
          "final_nuisance_selection_seed": 20262277,
          "final_nuisance_selection_train": [
            239,
            265,
            168,
            294,
            150,
            268,
            80,
            222,
            99,
            140,
            176,
            273,
            177,
            93,
            19,
            230,
            321,
            266,
            164,
            226,
            190,
            325,
            55,
            335,
            208,
            337,
            215,
            305,
            8,
            85,
            188,
            72,
            29,
            225,
            197,
            343,
            71,
            245,
            365,
            113,
            70,
            66,
            220,
            58,
            128,
            283,
            180,
            147,
            185,
            187,
            330,
            285,
            12,
            332,
            109,
            167,
            221,
            112,
            7,
            247,
            198,
            47,
            189,
            67,
            60,
            345,
            135,
            350,
            51,
            298,
            118,
            304,
            170,
            115,
            339,
            25,
            271,
            88,
            149,
            303,
            234,
            24,
            300,
            356,
            251,
            199,
            157,
            326,
            256,
            179,
            3,
            156,
            126,
            296,
            130,
            139,
            117,
            369,
            248,
            10,
            292,
            175,
            219,
            246,
            158,
            160,
            295,
            228,
            137,
            316,
            311,
            312,
            331,
            178,
            103,
            73,
            54,
            5,
            281,
            194,
            22,
            322,
            334,
            78,
            310,
            92,
            359,
            373,
            259,
            355,
            108,
            90,
            68,
            260,
            263,
            227,
            297,
            341,
            181,
            336
          ],
          "final_nuisance_selection_validation": [
            159,
            77,
            23,
            79,
            63,
            301,
            202,
            358,
            182,
            262,
            302,
            338,
            313,
            211,
            357,
            362,
            270,
            174,
            33,
            307,
            28,
            278,
            17,
            333,
            65,
            274,
            237,
            275,
            37,
            370,
            238,
            233,
            242,
            173,
            64
          ],
          "context_alpha": 0.1,
          "residualizer_alpha": 10000.0,
          "nuisance_scopes": [
            {
              "fold": 0,
              "nuisance_train_trials": [
                176,
                188,
                126,
                211,
                70,
                234,
                357,
                221,
                369,
                274,
                178,
                37,
                28,
                226,
                66,
                311,
                373,
                63,
                233,
                158,
                301,
                292,
                112,
                58,
                159,
                19,
                51,
                181,
                88,
                115,
                285,
                365,
                198,
                185,
                128,
                303,
                247,
                103,
                78,
                370,
                55,
                222,
                60,
                358,
                335,
                8,
                281,
                108,
                67,
                47,
                294,
                175,
                245,
                22,
                73,
                325,
                135,
                242,
                283,
                228,
                275,
                305,
                256,
                156,
                333,
                137,
                3,
                300,
                350,
                71,
                312,
                189,
                341,
                259,
                251,
                199,
                345,
                17,
                262,
                278,
                187,
                337,
                260,
                64,
                157,
                197,
                362,
                93,
                113,
                99,
                302,
                5,
                273,
                332,
                266,
                295,
                263,
                194,
                297,
                174,
                147,
                330,
                170,
                160,
                167,
                179,
                24,
                150,
                7,
                54,
                180,
                298,
                227,
                334,
                68,
                270,
                356,
                80,
                304,
                29,
                339,
                220,
                92,
                139,
                355,
                25,
                215,
                85,
                248,
                268,
                321,
                117,
                343,
                338,
                77,
                90,
                326,
                177,
                265,
                322
              ],
              "nuisance_validation_trials": [
                208,
                140,
                307,
                316,
                10,
                109,
                173,
                190,
                271,
                182,
                230,
                237,
                33,
                219,
                12,
                225,
                246,
                65,
                310,
                238,
                164,
                202,
                23,
                149,
                79,
                118,
                130,
                313,
                72,
                331,
                168,
                336,
                296,
                239,
                359
              ],
              "selection_train_trials": [
                25,
                339,
                278,
                58,
                70,
                273,
                355,
                29,
                285,
                251,
                322,
                128,
                90,
                24,
                211,
                222,
                297,
                80,
                281,
                330,
                356,
                226,
                117,
                176,
                63,
                37,
                135,
                170,
                234,
                358,
                147,
                332,
                181,
                93,
                66,
                311,
                337,
                341,
                228,
                156,
                233,
                88,
                260,
                139,
                326,
                256,
                305,
                343,
                263,
                150,
                303,
                275,
                295,
                103,
                68,
                5,
                197,
                180,
                338,
                92,
                115,
                187,
                198,
                199,
                47,
                268,
                302,
                64,
                185,
                60,
                108,
                157,
                357,
                274,
                78,
                158,
                17,
                85,
                248,
                55,
                345,
                266,
                301,
                188,
                71,
                370,
                242,
                28,
                294,
                160,
                112,
                270,
                54,
                265,
                178,
                325,
                179,
                362,
                19,
                312,
                247,
                3,
                262,
                283,
                259,
                137,
                7,
                113,
                365,
                177,
                22,
                77
              ],
              "selection_validation_trials": [
                194,
                73,
                99,
                334,
                175,
                167,
                298,
                369,
                220,
                321,
                245,
                126,
                159,
                373,
                8,
                304,
                292,
                189,
                51,
                215,
                335,
                333,
                67,
                300,
                221,
                174,
                350,
                227
              ],
              "context_alpha": 0.1,
              "residualizer_alpha": 10000.0
            },
            {
              "fold": 1,
              "nuisance_train_trials": [
                176,
                208,
                188,
                126,
                70,
                369,
                274,
                140,
                178,
                37,
                28,
                307,
                66,
                316,
                63,
                233,
                301,
                10,
                109,
                112,
                173,
                190,
                271,
                182,
                159,
                19,
                51,
                230,
                181,
                88,
                115,
                365,
                198,
                237,
                128,
                303,
                33,
                219,
                247,
                103,
                78,
                370,
                55,
                222,
                12,
                60,
                358,
                335,
                8,
                281,
                108,
                67,
                225,
                47,
                294,
                175,
                22,
                246,
                73,
                65,
                325,
                135,
                242,
                283,
                228,
                275,
                305,
                256,
                310,
                156,
                238,
                333,
                3,
                300,
                71,
                312,
                189,
                341,
                164,
                251,
                345,
                17,
                202,
                262,
                23,
                278,
                187,
                337,
                149,
                260,
                157,
                79,
                362,
                118,
                99,
                302,
                5,
                266,
                295,
                130,
                263,
                194,
                313,
                297,
                72,
                174,
                330,
                170,
                160,
                167,
                179,
                150,
                7,
                54,
                331,
                298,
                227,
                334,
                356,
                80,
                304,
                168,
                339,
                336,
                92,
                296,
                139,
                355,
                25,
                239,
                321,
                359,
                343,
                338,
                77,
                90,
                326,
                177,
                265,
                322
              ],
              "nuisance_validation_trials": [
                211,
                234,
                357,
                221,
                226,
                311,
                373,
                158,
                292,
                58,
                285,
                185,
                245,
                137,
                350,
                259,
                199,
                64,
                197,
                93,
                113,
                273,
                332,
                147,
                24,
                180,
                68,
                270,
                29,
                220,
                215,
                85,
                248,
                268,
                117
              ],
              "selection_train_trials": [
                256,
                266,
                160,
                305,
                228,
                303,
                5,
                338,
                130,
                109,
                139,
                307,
                33,
                281,
                336,
                310,
                189,
                182,
                297,
                159,
                10,
                300,
                233,
                345,
                301,
                79,
                312,
                90,
                78,
                156,
                7,
                177,
                47,
                112,
                3,
                358,
                65,
                115,
                335,
                194,
                71,
                188,
                187,
                227,
                337,
                103,
                19,
                63,
                242,
                80,
                176,
                135,
                88,
                265,
                118,
                67,
                331,
                369,
                326,
                341,
                28,
                70,
                304,
                330,
                55,
                263,
                295,
                302,
                174,
                334,
                126,
                12,
                108,
                37,
                370,
                99,
                150,
                167,
                73,
                128,
                271,
                274,
                170,
                246,
                168,
                66,
                157,
                322,
                140,
                72,
                25,
                222,
                54,
                316,
                92,
                356,
                179,
                262,
                325,
                77,
                278,
                321,
                190,
                208,
                219,
                251,
                333,
                164,
                260,
                149,
                296,
                202
              ],
              "selection_validation_trials": [
                313,
                238,
                230,
                237,
                8,
                294,
                51,
                298,
                198,
                362,
                181,
                359,
                22,
                365,
                178,
                355,
                275,
                23,
                17,
                175,
                339,
                283,
                239,
                173,
                247,
                225,
                343,
                60
              ],
              "context_alpha": 0.1,
              "residualizer_alpha": 10000.0
            },
            {
              "fold": 2,
              "nuisance_train_trials": [
                176,
                208,
                126,
                211,
                70,
                234,
                357,
                221,
                274,
                140,
                37,
                28,
                226,
                307,
                66,
                311,
                316,
                373,
                63,
                233,
                158,
                292,
                10,
                109,
                112,
                173,
                190,
                58,
                271,
                182,
                159,
                19,
                51,
                230,
                181,
                88,
                285,
                185,
                237,
                303,
                33,
                219,
                103,
                55,
                222,
                12,
                60,
                358,
                335,
                8,
                281,
                225,
                47,
                175,
                245,
                246,
                65,
                242,
                283,
                228,
                275,
                305,
                310,
                156,
                238,
                333,
                137,
                3,
                350,
                71,
                312,
                189,
                341,
                259,
                164,
                251,
                199,
                345,
                17,
                202,
                23,
                278,
                187,
                149,
                260,
                64,
                157,
                197,
                79,
                362,
                93,
                113,
                118,
                99,
                5,
                273,
                332,
                295,
                130,
                263,
                194,
                313,
                297,
                72,
                174,
                147,
                330,
                160,
                167,
                179,
                24,
                54,
                331,
                180,
                298,
                68,
                270,
                356,
                80,
                29,
                168,
                339,
                220,
                336,
                92,
                296,
                139,
                25,
                215,
                85,
                239,
                248,
                268,
                321,
                359,
                117,
                338,
                77,
                265,
                322
              ],
              "nuisance_validation_trials": [
                188,
                369,
                178,
                301,
                115,
                365,
                198,
                128,
                247,
                78,
                370,
                108,
                67,
                294,
                22,
                73,
                325,
                135,
                256,
                300,
                262,
                337,
                302,
                266,
                170,
                150,
                7,
                227,
                334,
                304,
                355,
                343,
                90,
                326,
                177
              ],
              "selection_train_trials": [
                322,
                357,
                228,
                330,
                65,
                297,
                185,
                157,
                176,
                64,
                55,
                149,
                71,
                281,
                271,
                303,
                103,
                130,
                23,
                313,
                245,
                345,
                335,
                275,
                298,
                202,
                28,
                194,
                92,
                278,
                331,
                197,
                126,
                312,
                189,
                305,
                270,
                338,
                283,
                159,
                237,
                296,
                63,
                208,
                265,
                332,
                239,
                179,
                220,
                88,
                112,
                70,
                156,
                72,
                259,
                24,
                79,
                248,
                215,
                19,
                137,
                60,
                80,
                180,
                222,
                263,
                118,
                274,
                350,
                234,
                164,
                225,
                58,
                85,
                356,
                311,
                182,
                336,
                339,
                238,
                93,
                158,
                341,
                77,
                246,
                307,
                268,
                358,
                292,
                33,
                147,
                99,
                285,
                12,
                230,
                160,
                362,
                139,
                199,
                226,
                10,
                68,
                221,
                190,
                295,
                167,
                140,
                181,
                3,
                51,
                251,
                5
              ],
              "selection_validation_trials": [
                175,
                187,
                321,
                17,
                25,
                260,
                113,
                47,
                211,
                310,
                316,
                174,
                37,
                373,
                242,
                8,
                233,
                66,
                109,
                117,
                29,
                359,
                219,
                333,
                173,
                168,
                54,
                273
              ],
              "context_alpha": 0.1,
              "residualizer_alpha": 10000.0
            },
            {
              "fold": 3,
              "nuisance_train_trials": [
                176,
                208,
                188,
                211,
                234,
                357,
                221,
                369,
                140,
                178,
                226,
                307,
                311,
                316,
                373,
                233,
                158,
                301,
                292,
                10,
                109,
                173,
                190,
                58,
                271,
                182,
                159,
                230,
                88,
                115,
                285,
                365,
                198,
                185,
                237,
                128,
                33,
                219,
                247,
                78,
                370,
                222,
                12,
                60,
                358,
                335,
                108,
                67,
                225,
                47,
                294,
                175,
                245,
                22,
                246,
                73,
                65,
                325,
                135,
                283,
                228,
                256,
                310,
                156,
                238,
                333,
                137,
                3,
                300,
                350,
                71,
                312,
                341,
                259,
                164,
                251,
                199,
                17,
                202,
                262,
                23,
                278,
                187,
                337,
                149,
                64,
                157,
                197,
                79,
                93,
                113,
                118,
                99,
                302,
                273,
                332,
                266,
                130,
                313,
                72,
                174,
                147,
                170,
                160,
                179,
                24,
                150,
                7,
                54,
                331,
                180,
                227,
                334,
                68,
                270,
                356,
                80,
                304,
                29,
                168,
                339,
                220,
                336,
                92,
                296,
                355,
                25,
                215,
                85,
                239,
                248,
                268,
                321,
                359,
                117,
                343,
                338,
                90,
                326,
                177
              ],
              "nuisance_validation_trials": [
                126,
                70,
                274,
                37,
                28,
                66,
                63,
                112,
                19,
                51,
                181,
                303,
                103,
                55,
                8,
                281,
                242,
                275,
                305,
                189,
                345,
                260,
                362,
                5,
                295,
                263,
                194,
                297,
                330,
                167,
                298,
                139,
                77,
                265,
                322
              ],
              "selection_train_trials": [
                225,
                80,
                316,
                65,
                278,
                335,
                302,
                338,
                67,
                10,
                71,
                230,
                358,
                292,
                64,
                178,
                222,
                185,
                92,
                336,
                88,
                47,
                157,
                337,
                220,
                90,
                170,
                187,
                239,
                373,
                17,
                321,
                226,
                268,
                149,
                115,
                99,
                333,
                285,
                68,
                199,
                211,
                311,
                334,
                304,
                251,
                294,
                256,
                108,
                33,
                173,
                234,
                208,
                246,
                221,
                72,
                156,
                117,
                310,
                343,
                219,
                160,
                78,
                266,
                58,
                150,
                29,
                237,
                350,
                359,
                85,
                23,
                357,
                73,
                198,
                168,
                12,
                175,
                197,
                54,
                202,
                25,
                238,
                248,
                326,
                188,
                179,
                313,
                140,
                60,
                228,
                259,
                93,
                301,
                24,
                369,
                233,
                190,
                118,
                135,
                270,
                283,
                296,
                273,
                370,
                130,
                158,
                113,
                271,
                300,
                332,
                341
              ],
              "selection_validation_trials": [
                245,
                3,
                325,
                176,
                215,
                331,
                164,
                307,
                356,
                182,
                180,
                79,
                227,
                128,
                7,
                147,
                137,
                365,
                177,
                159,
                22,
                247,
                262,
                355,
                339,
                312,
                109,
                174
              ],
              "context_alpha": 0.1,
              "residualizer_alpha": 10000.0
            },
            {
              "fold": 4,
              "nuisance_train_trials": [
                208,
                188,
                126,
                211,
                70,
                234,
                357,
                221,
                369,
                274,
                140,
                178,
                37,
                28,
                226,
                307,
                66,
                311,
                316,
                373,
                63,
                158,
                301,
                292,
                10,
                109,
                112,
                173,
                190,
                58,
                271,
                182,
                19,
                51,
                230,
                181,
                115,
                285,
                365,
                198,
                185,
                237,
                128,
                303,
                33,
                219,
                247,
                103,
                78,
                370,
                55,
                12,
                8,
                281,
                108,
                67,
                225,
                294,
                245,
                22,
                246,
                73,
                65,
                325,
                135,
                242,
                275,
                305,
                256,
                310,
                238,
                137,
                300,
                350,
                189,
                259,
                164,
                199,
                345,
                202,
                262,
                23,
                337,
                149,
                260,
                64,
                197,
                79,
                362,
                93,
                113,
                118,
                302,
                5,
                273,
                332,
                266,
                295,
                130,
                263,
                194,
                313,
                297,
                72,
                147,
                330,
                170,
                167,
                24,
                150,
                7,
                331,
                180,
                298,
                227,
                334,
                68,
                270,
                304,
                29,
                168,
                220,
                336,
                296,
                139,
                355,
                215,
                85,
                239,
                248,
                268,
                359,
                117,
                343,
                77,
                90,
                326,
                177,
                265,
                322
              ],
              "nuisance_validation_trials": [
                176,
                233,
                159,
                88,
                222,
                60,
                358,
                335,
                47,
                175,
                283,
                228,
                156,
                333,
                3,
                71,
                312,
                341,
                251,
                17,
                278,
                187,
                157,
                99,
                174,
                160,
                179,
                54,
                356,
                80,
                339,
                92,
                25,
                321,
                338
              ],
              "selection_train_trials": [
                29,
                19,
                275,
                301,
                78,
                12,
                225,
                68,
                245,
                77,
                295,
                247,
                85,
                256,
                63,
                22,
                248,
                305,
                170,
                326,
                238,
                8,
                260,
                178,
                103,
                128,
                109,
                33,
                189,
                219,
                79,
                208,
                164,
                311,
                296,
                117,
                115,
                158,
                370,
                357,
                73,
                310,
                330,
                297,
                221,
                294,
                334,
                281,
                51,
                180,
                343,
                331,
                112,
                118,
                369,
                373,
                55,
                226,
                188,
                355,
                7,
                273,
                173,
                325,
                182,
                242,
                271,
                211,
                332,
                313,
                126,
                23,
                140,
                304,
                300,
                139,
                185,
                90,
                316,
                345,
                215,
                66,
                58,
                167,
                198,
                303,
                28,
                239,
                190,
                5,
                177,
                359,
                147,
                298,
                265,
                93,
                263,
                72,
                234,
                365,
                130,
                268,
                230,
                65,
                70,
                246,
                24,
                150,
                307,
                10,
                64,
                362
              ],
              "selection_validation_trials": [
                194,
                67,
                337,
                302,
                259,
                350,
                135,
                181,
                262,
                199,
                202,
                197,
                220,
                149,
                237,
                336,
                274,
                266,
                108,
                270,
                322,
                227,
                137,
                168,
                292,
                285,
                37,
                113
              ],
              "context_alpha": 0.1,
              "residualizer_alpha": 10000.0
            }
          ],
          "train_x_sha256": "31abf207140357f4f3dd05aad7009ad1d93c6d6e643a9cd2d99ac340db20184e",
          "train_y_sha256": "1b6247ea0dd3872f05d7d5729caf1c25aa780f6b32d5c0cedd16c524b898daf9",
          "train_context_prediction_sha256": "d29c659472f13c6ef0cc0cc3f2abf30a3fb38415a93a4e8fd4668476beaecafc",
          "train_neural_prediction_sha256": "8412f7621aa5d6210c9d236e049933635ba0083ad323e4bd6c0b6c2e22e1329a",
          "condition_coverage_rule": "max(ceil(0.20*n), n_conditions) when stratifiable"
        }
      ],
      "learner": "rff",
      "outer_training_trials": [
        176,
        208,
        264,
        188,
        126,
        38,
        102,
        211,
        309,
        224,
        70,
        234,
        357,
        221,
        369,
        30,
        274,
        76,
        140,
        178,
        15,
        37,
        28,
        142,
        226,
        307,
        31,
        101,
        66,
        136,
        311,
        316,
        374,
        373,
        272,
        63,
        233,
        186,
        158,
        301,
        145,
        292,
        10,
        109,
        163,
        112,
        173,
        74,
        190,
        323,
        58,
        133,
        81,
        329,
        271,
        182,
        241,
        347,
        159,
        19,
        51,
        230,
        181,
        48,
        88,
        328,
        115,
        285,
        365,
        198,
        185,
        120,
        237,
        169,
        277,
        318,
        1,
        128,
        303,
        33,
        219,
        20,
        247,
        315,
        103,
        279,
        314,
        78,
        370,
        206,
        55,
        222,
        12,
        60,
        105,
        358,
        335,
        35,
        8,
        281,
        353,
        108,
        67,
        225,
        47,
        294,
        111,
        175,
        245,
        22,
        141,
        246,
        73,
        65,
        325,
        135,
        242,
        283,
        228,
        240,
        275,
        305,
        256,
        310,
        156,
        238,
        333,
        348,
        349,
        137,
        269,
        3,
        300,
        350,
        4,
        327,
        59,
        71,
        100,
        153,
        252,
        312,
        189,
        171,
        341,
        243,
        127,
        259,
        164,
        251,
        199,
        27,
        345,
        17,
        202,
        236,
        262,
        23,
        278,
        203,
        187,
        337,
        320,
        149,
        21,
        260,
        64,
        344,
        157,
        197,
        79,
        362,
        317,
        93,
        113,
        83,
        118,
        99,
        302,
        5,
        273,
        332,
        106,
        266,
        295,
        130,
        263,
        194,
        313,
        297,
        72,
        174,
        147,
        330,
        170,
        89,
        160,
        167,
        179,
        24,
        150,
        7,
        16,
        54,
        293,
        331,
        180,
        361,
        298,
        227,
        334,
        68,
        124,
        270,
        356,
        80,
        304,
        57,
        29,
        168,
        191,
        339,
        220,
        165,
        336,
        212,
        290,
        92,
        296,
        139,
        355,
        25,
        119,
        354,
        215,
        110,
        166,
        85,
        204,
        53,
        239,
        248,
        214,
        268,
        321,
        46,
        359,
        122,
        117,
        210,
        36,
        148,
        343,
        286,
        6,
        338,
        77,
        90,
        326,
        177,
        265,
        322
      ],
      "outer_test_trials": [
        195,
        146,
        299,
        56,
        217,
        360,
        319,
        87,
        62,
        84,
        39,
        367,
        244,
        249,
        94,
        276,
        291,
        14,
        216,
        288,
        201,
        138,
        324,
        371,
        154,
        50,
        364,
        2,
        13,
        40,
        41,
        86,
        131,
        280,
        192,
        0,
        52,
        104,
        196,
        143,
        34,
        183,
        184,
        372,
        223,
        45,
        151,
        11,
        258,
        257,
        95,
        125,
        82,
        44,
        267,
        352,
        172,
        49,
        284,
        363,
        9,
        342,
        289,
        26,
        232,
        116,
        229,
        209,
        61,
        213,
        200,
        129,
        132,
        205,
        366,
        193,
        134,
        18,
        207,
        250,
        351,
        155,
        235,
        308,
        69,
        346,
        340,
        121,
        254,
        218,
        368,
        32,
        96,
        261,
        287,
        253,
        43,
        306,
        282,
        98,
        231,
        162,
        107,
        161,
        97,
        75,
        144,
        42,
        152,
        255,
        91,
        123,
        114
      ]
    }
  ]
}
```
