## Supplementary material for "Motor cortical signals predict finger velocity beyond task geometry": Source data and analysis code: 993c8b81f7b135f6.json

```
{
  "job": {
    "id": "993c8b81f7b135f6",
    "config": {
      "dataset": "LINK",
      "group": "development",
      "model": "linear",
      "seed": 20260726,
      "context_mode": "phase_only",
      "file": "sub-Monkey-N_ses-20220429_obj-1qhe815_ecephys.nwb",
      "signal": "SpikingBandPower",
      "date": "2022-04-29",
      "task": "CO"
    },
    "bootstrap": 500,
    "permutations": 0,
    "references": [
      {
        "table": "primary_analysis/link_fully_nested_ladder_metrics.csv",
        "row": 80
      }
    ]
  },
  "code_sha256": "f521cbb9b7859ea5fefbac7eda12229d833abbeed7b51b6263a70b840a98c21f",
  "elapsed_seconds": 7.975546875037253,
  "metrics": {
    "context_r2": 0.00038236801395919937,
    "exact_r2": 0.30335263884356584,
    "exact_gain": 0.3029702849491488,
    "replacement_gain": 0.03409375535467521,
    "self_replacement_max_abs_error": 0.0,
    "context_mse": 0.0002586888569453138,
    "exact_mse": 0.00018028384432703138,
    "replacement_mse": 0.00024986580910338894,
    "context_rmse": 0.016083807290107457,
    "exact_rmse": 0.01342698195154188,
    "replacement_rmse": 0.015807144242505948,
    "normalized_context_rmse": 0.9998088210112683,
    "normalized_exact_rmse": 0.8346540562549215,
    "mse_reduction_percent": 30.308616128315503,
    "component_context_rmse": [
      0.017908797129600737,
      0.01402329131343391
    ],
    "component_exact_rmse": [
      0.015531206426163324,
      0.010924711236548368
    ],
    "component_replacement_rmse": [
      0.017491023944973354,
      0.013921052387055629
    ],
    "component_exact_gain": [
      0.24731856091948415,
      0.39420194567277256
    ],
    "exact_gain_ci_low": 0.26484556252407665,
    "exact_gain_ci_high": 0.34205486121827366,
    "train_trials": 262,
    "test_trials": 113,
    "final_context_alpha": 0.1,
    "final_residualizer_alpha": 100.0,
    "innovation_alpha": 1000.0,
    "crossfit_folds": 5,
    "eligible_sources_min": 10,
    "eligible_sources_median": 13.0,
    "source_reuse_max": 19,
    "source_reuse_median_nonzero": 5.5,
    "replacement_distance_mean": 0.0,
    "replacement_distance_median": 0.0,
    "replacement_penalty_distance_spearman": null,
    "permutation_gain_mean": null,
    "permutation_gain_low": null,
    "permutation_gain_high": null,
    "permutation_gains": [],
    "train_indices": [
      91,
      92,
      311,
      119,
      162,
      87,
      277,
      107,
      123,
      35,
      234,
      9,
      169,
      124,
      63,
      339,
      338,
      314,
      2,
      334,
      260,
      28,
      165,
      111,
      150,
      193,
      104,
      264,
      11,
      174,
      219,
      155,
      356,
      361,
      105,
      50,
      88,
      152,
      101,
      46,
      192,
      80,
      157,
      106,
      8,
      159,
      320,
      303,
      371,
      45,
      347,
      57,
      244,
      197,
      213,
      284,
      250,
      372,
      149,
      42,
      216,
      215,
      102,
      6,
      23,
      313,
      285,
      175,
      220,
      90,
      29,
      374,
      199,
      325,
      136,
      164,
      82,
      147,
      58,
      126,
      307,
      294,
      369,
      96,
      60,
      278,
      109,
      349,
      31,
      72,
      146,
      273,
      34,
      10,
      204,
      168,
      24,
      13,
      177,
      187,
      158,
      18,
      298,
      281,
      340,
      263,
      69,
      77,
      229,
      32,
      358,
      14,
      310,
      286,
      98,
      249,
      316,
      132,
      268,
      321,
      103,
      110,
      142,
      78,
      362,
      222,
      185,
      292,
      282,
      94,
      256,
      280,
      224,
      181,
      257,
      327,
      183,
      48,
      134,
      330,
      21,
      137,
      322,
      16,
      333,
      253,
      296,
      141,
      163,
      202,
      205,
      1,
      223,
      39,
      269,
      261,
      195,
      19,
      30,
      113,
      186,
      226,
      251,
      326,
      323,
      182,
      279,
      351,
      71,
      129,
      100,
      348,
      231,
      66,
      366,
      64,
      144,
      225,
      173,
      283,
      62,
      342,
      36,
      265,
      341,
      198,
      221,
      259,
      61,
      324,
      301,
      188,
      276,
      206,
      22,
      67,
      305,
      200,
      121,
      293,
      148,
      331,
      70,
      355,
      312,
      289,
      359,
      332,
      151,
      300,
      139,
      120,
      116,
      40,
      315,
      140,
      227,
      99,
      267,
      55,
      176,
      336,
      118,
      190,
      317,
      171,
      51,
      130,
      291,
      214,
      239,
      290,
      368,
      3,
      308,
      86,
      212,
      235,
      364,
      302,
      328,
      160,
      230,
      270,
      309,
      53,
      167,
      271,
      93,
      73,
      373,
      84,
      117,
      59,
      189,
      319,
      297,
      17,
      156,
      172,
      306,
      47
    ],
    "test_indices": [
      75,
      180,
      76,
      329,
      345,
      131,
      44,
      112,
      184,
      4,
      255,
      247,
      248,
      240,
      258,
      350,
      74,
      65,
      232,
      360,
      37,
      254,
      288,
      143,
      241,
      262,
      194,
      207,
      266,
      20,
      133,
      95,
      238,
      335,
      344,
      299,
      81,
      27,
      363,
      196,
      352,
      135,
      166,
      346,
      68,
      367,
      343,
      79,
      52,
      89,
      122,
      209,
      243,
      179,
      161,
      114,
      83,
      41,
      295,
      56,
      0,
      97,
      354,
      191,
      237,
      49,
      246,
      287,
      233,
      275,
      210,
      228,
      357,
      5,
      170,
      304,
      365,
      242,
      145,
      33,
      7,
      274,
      370,
      54,
      211,
      203,
      26,
      236,
      108,
      138,
      153,
      15,
      178,
      252,
      218,
      245,
      201,
      217,
      154,
      125,
      272,
      25,
      128,
      85,
      115,
      43,
      337,
      38,
      127,
      12,
      208,
      318,
      353
    ],
    "replacement_sources": [
      25,
      37,
      4,
      65,
      26,
      0,
      37,
      65,
      37,
      74,
      25,
      5,
      65,
      65,
      5,
      0,
      4,
      79,
      0,
      5,
      44,
      65,
      7,
      65,
      25,
      37,
      4,
      4,
      7,
      7,
      37,
      4,
      5,
      5,
      25,
      5,
      25,
      7,
      5,
      26,
      7,
      5,
      0,
      0,
      5,
      4,
      26,
      65,
      26,
      4,
      7,
      37,
      26,
      7,
      4,
      4,
      26,
      26,
      65,
      26,
      49,
      0,
      7,
      25,
      26,
      0,
      0,
      5,
      7,
      0,
      25,
      7,
      0,
      54,
      26,
      37,
      4,
      37,
      7,
      26,
      12,
      37,
      4,
      5,
      4,
      37,
      33,
      65,
      5,
      65,
      37,
      7,
      37,
      0,
      4,
      37,
      4,
      7,
      25,
      7,
      5,
      43,
      4,
      7,
      25,
      25,
      0,
      7,
      7,
      7,
      7,
      65,
      4
    ],
    "fold_scopes": [
      {
        "fold": 0,
        "nuisance_train_trials": [
          91,
          92,
          119,
          162,
          87,
          277,
          107,
          123,
          35,
          234,
          9,
          124,
          339,
          338,
          314,
          2,
          334,
          260,
          165,
          111,
          150,
          193,
          11,
          174,
          219,
          155,
          356,
          361,
          105,
          88,
          152,
          101,
          46,
          80,
          157,
          106,
          159,
          303,
          371,
          45,
          347,
          57,
          244,
          197,
          284,
          250,
          149,
          42,
          216,
          215,
          102,
          6,
          23,
          285,
          175,
          220,
          90,
          29,
          374,
          325,
          164,
          82,
          147,
          58,
          126,
          294,
          96,
          60,
          278,
          109,
          349,
          31,
          146,
          273,
          34,
          10,
          204,
          168,
          13,
          177,
          158,
          18,
          298,
          281,
          69,
          77,
          229,
          310,
          286,
          98,
          249,
          103,
          110,
          142,
          78,
          362,
          222,
          185,
          292,
          282,
          256,
          280,
          224,
          181,
          183,
          48,
          330,
          21,
          137,
          322,
          16,
          333,
          253,
          296,
          141,
          163,
          202,
          205,
          1,
          39,
          269,
          261,
          19,
          30,
          113,
          226,
          251,
          323,
          182,
          279,
          351,
          71,
          129,
          100,
          348,
          231,
          66,
          366,
          64,
          144,
          225,
          173,
          62,
          342,
          36,
          265,
          341,
          198,
          221,
          259,
          61,
          324,
          188,
          276,
          206,
          22,
          67,
          200,
          148,
          331,
          70,
          355,
          312,
          289,
          359,
          332,
          151,
          300,
          139,
          120,
          40,
          315,
          140,
          227,
          99,
          267,
          55,
          176,
          336,
          118,
          190,
          317,
          171,
          51,
          214,
          239,
          290,
          3,
          308,
          86,
          364,
          160,
          230,
          270,
          309,
          53,
          167,
          271,
          93,
          73,
          84,
          59,
          189,
          297,
          17,
          156,
          172,
          306,
          47
        ],
        "nuisance_validation_trials": [
          311,
          169,
          63,
          28,
          104,
          264,
          50,
          192,
          8,
          320,
          213,
          372,
          313,
          199,
          136,
          307,
          369,
          72,
          24,
          187,
          340,
          263,
          32,
          358,
          14,
          316,
          132,
          268,
          321,
          94,
          257,
          327,
          134,
          223,
          195,
          186,
          326,
          283,
          301,
          305,
          121,
          293,
          116,
          130,
          291,
          368,
          212,
          235,
          302,
          328,
          373,
          117,
          319
        ],
        "selection_train_trials": [
          1,
          366,
          150,
          168,
          36,
          151,
          281,
          39,
          9,
          214,
          226,
          92,
          164,
          101,
          349,
          298,
          59,
          324,
          119,
          66,
          309,
          99,
          163,
          280,
          175,
          34,
          80,
          57,
          142,
          322,
          230,
          141,
          84,
          123,
          40,
          285,
          244,
          239,
          3,
          259,
          265,
          171,
          102,
          103,
          182,
          355,
          267,
          181,
          317,
          229,
          202,
          86,
          78,
          87,
          82,
          294,
          16,
          173,
          140,
          155,
          64,
          48,
          42,
          107,
          361,
          339,
          185,
          172,
          96,
          71,
          351,
          300,
          219,
          6,
          21,
          73,
          174,
          278,
          296,
          220,
          157,
          70,
          105,
          251,
          261,
          69,
          149,
          270,
          53,
          286,
          364,
          279,
          126,
          310,
          197,
          19,
          137,
          342,
          46,
          90,
          315,
          297,
          333,
          336,
          224,
          227,
          13,
          231,
          55,
          148,
          290,
          22,
          331,
          58,
          205,
          18,
          67,
          206,
          177,
          273,
          271,
          188,
          124,
          216,
          250,
          269,
          162,
          77,
          139,
          111,
          303,
          334,
          158,
          312,
          249,
          183,
          159,
          129,
          222,
          308,
          359,
          221,
          253,
          323,
          225,
          277,
          362,
          45,
          284,
          61,
          289,
          100,
          35,
          325,
          292,
          51,
          144,
          204,
          198,
          146,
          276,
          356,
          29,
          347,
          118,
          200,
          348
        ],
        "selection_validation_trials": [
          160,
          330,
          23,
          91,
          306,
          10,
          190,
          98,
          215,
          165,
          2,
          167,
          314,
          332,
          189,
          113,
          62,
          234,
          156,
          256,
          31,
          106,
          60,
          338,
          282,
          88,
          260,
          176,
          120,
          47,
          371,
          109,
          93,
          341,
          11,
          152,
          193,
          374,
          30,
          110,
          147,
          17
        ],
        "context_alpha": 0.1,
        "residualizer_alpha": 0.1
      },
      {
        "fold": 1,
        "nuisance_train_trials": [
          91,
          92,
          311,
          119,
          162,
          87,
          123,
          35,
          234,
          9,
          169,
          63,
          339,
          338,
          314,
          2,
          334,
          260,
          28,
          193,
          104,
          264,
          11,
          174,
          219,
          155,
          356,
          105,
          50,
          88,
          152,
          101,
          46,
          192,
          80,
          157,
          106,
          8,
          320,
          303,
          45,
          347,
          57,
          244,
          197,
          213,
          372,
          42,
          216,
          215,
          102,
          23,
          313,
          285,
          175,
          29,
          374,
          199,
          325,
          136,
          164,
          82,
          58,
          307,
          294,
          369,
          96,
          60,
          109,
          349,
          31,
          72,
          146,
          273,
          34,
          204,
          24,
          13,
          177,
          187,
          18,
          298,
          281,
          340,
          263,
          69,
          229,
          32,
          358,
          14,
          310,
          98,
          249,
          316,
          132,
          268,
          321,
          103,
          78,
          94,
          256,
          280,
          224,
          181,
          257,
          327,
          183,
          48,
          134,
          330,
          322,
          16,
          333,
          253,
          296,
          141,
          163,
          205,
          223,
          269,
          261,
          195,
          19,
          30,
          113,
          186,
          226,
          251,
          326,
          323,
          182,
          279,
          351,
          71,
          129,
          100,
          348,
          231,
          66,
          64,
          144,
          225,
          283,
          62,
          342,
          265,
          341,
          198,
          221,
          259,
          61,
          324,
          301,
          206,
          22,
          67,
          305,
          200,
          121,
          293,
          331,
          70,
          312,
          289,
          332,
          151,
          300,
          139,
          120,
          116,
          140,
          227,
          99,
          55,
          176,
          336,
          118,
          317,
          171,
          130,
          291,
          214,
          239,
          290,
          368,
          3,
          308,
          86,
          212,
          235,
          364,
          302,
          328,
          270,
          53,
          167,
          93,
          373,
          84,
          117,
          59,
          189,
          319,
          297,
          17,
          156,
          172,
          306,
          47
        ],
        "nuisance_validation_trials": [
          277,
          107,
          124,
          165,
          111,
          150,
          361,
          159,
          371,
          284,
          250,
          149,
          6,
          220,
          90,
          147,
          126,
          278,
          10,
          168,
          158,
          77,
          286,
          110,
          142,
          362,
          222,
          185,
          292,
          282,
          21,
          137,
          202,
          1,
          39,
          366,
          173,
          36,
          188,
          276,
          148,
          355,
          359,
          40,
          315,
          267,
          190,
          51,
          160,
          230,
          309,
          271,
          73
        ],
        "selection_train_trials": [
          61,
          187,
          82,
          342,
          181,
          259,
          291,
          225,
          279,
          333,
          223,
          195,
          290,
          289,
          229,
          69,
          349,
          18,
          261,
          84,
          320,
          102,
          212,
          317,
          72,
          334,
          71,
          146,
          301,
          368,
          34,
          193,
          314,
          285,
          35,
          174,
          330,
          205,
          186,
          293,
          96,
          3,
          58,
          164,
          86,
          163,
          216,
          336,
          120,
          341,
          372,
          199,
          24,
          119,
          327,
          104,
          303,
          32,
          132,
          339,
          144,
          88,
          141,
          298,
          171,
          45,
          325,
          13,
          358,
          93,
          42,
          296,
          235,
          253,
          101,
          270,
          30,
          22,
          9,
          324,
          91,
          29,
          155,
          200,
          306,
          249,
          177,
          310,
          63,
          62,
          140,
          215,
          226,
          60,
          87,
          297,
          48,
          347,
          244,
          332,
          8,
          53,
          64,
          281,
          264,
          322,
          118,
          302,
          67,
          129,
          224,
          338,
          130,
          373,
          364,
          17,
          47,
          356,
          23,
          256,
          117,
          157,
          331,
          326,
          183,
          239,
          206,
          214,
          152,
          263,
          374,
          94,
          280,
          312,
          80,
          219,
          121,
          136,
          323,
          328,
          213,
          156,
          221,
          283,
          105,
          251,
          99,
          294,
          106,
          19,
          351,
          139,
          46,
          257,
          134,
          307,
          204,
          175,
          198,
          11,
          123,
          319,
          70,
          172,
          300,
          169,
          321
        ],
        "selection_validation_trials": [
          92,
          273,
          313,
          59,
          14,
          268,
          16,
          311,
          66,
          167,
          340,
          151,
          305,
          116,
          269,
          50,
          176,
          113,
          234,
          197,
          78,
          348,
          260,
          55,
          2,
          369,
          182,
          162,
          189,
          192,
          227,
          308,
          98,
          28,
          109,
          100,
          265,
          316,
          231,
          103,
          57,
          31
        ],
        "context_alpha": 100000.0,
        "residualizer_alpha": 0.1
      },
      {
        "fold": 2,
        "nuisance_train_trials": [
          92,
          311,
          119,
          162,
          87,
          277,
          107,
          123,
          9,
          169,
          124,
          63,
          339,
          338,
          2,
          334,
          28,
          165,
          111,
          150,
          193,
          104,
          264,
          11,
          174,
          356,
          361,
          105,
          50,
          88,
          152,
          101,
          192,
          80,
          106,
          8,
          159,
          320,
          371,
          45,
          57,
          197,
          213,
          284,
          250,
          372,
          149,
          42,
          6,
          23,
          313,
          285,
          220,
          90,
          29,
          374,
          199,
          136,
          164,
          82,
          147,
          126,
          307,
          294,
          369,
          96,
          60,
          278,
          109,
          349,
          31,
          72,
          146,
          273,
          34,
          10,
          168,
          24,
          13,
          177,
          187,
          158,
          281,
          340,
          263,
          69,
          77,
          229,
          32,
          358,
          14,
          310,
          286,
          98,
          249,
          316,
          132,
          268,
          321,
          103,
          110,
          142,
          78,
          362,
          222,
          185,
          292,
          282,
          94,
          280,
          181,
          257,
          327,
          134,
          21,
          137,
          322,
          16,
          333,
          253,
          296,
          202,
          1,
          223,
          39,
          269,
          261,
          195,
          113,
          186,
          226,
          326,
          323,
          182,
          279,
          351,
          129,
          231,
          366,
          64,
          144,
          225,
          173,
          283,
          62,
          342,
          36,
          221,
          259,
          61,
          301,
          188,
          276,
          206,
          305,
          121,
          293,
          148,
          331,
          70,
          355,
          312,
          359,
          332,
          151,
          300,
          120,
          116,
          40,
          315,
          140,
          227,
          99,
          267,
          55,
          336,
          190,
          171,
          51,
          130,
          291,
          214,
          239,
          290,
          368,
          3,
          308,
          86,
          212,
          235,
          364,
          302,
          328,
          160,
          230,
          270,
          309,
          53,
          167,
          271,
          93,
          73,
          373,
          84,
          117,
          189,
          319,
          297,
          156,
          172
        ],
        "nuisance_validation_trials": [
          91,
          35,
          234,
          314,
          260,
          219,
          155,
          46,
          157,
          303,
          347,
          244,
          216,
          215,
          102,
          175,
          325,
          58,
          204,
          18,
          298,
          256,
          224,
          183,
          48,
          330,
          141,
          163,
          205,
          19,
          30,
          251,
          71,
          100,
          348,
          66,
          265,
          341,
          198,
          324,
          22,
          67,
          200,
          289,
          139,
          176,
          118,
          317,
          59,
          17,
          306,
          47
        ],
        "selection_train_trials": [
          355,
          263,
          70,
          239,
          307,
          227,
          281,
          14,
          129,
          45,
          319,
          305,
          113,
          222,
          82,
          31,
          105,
          313,
          181,
          312,
          152,
          6,
          39,
          149,
          308,
          42,
          90,
          193,
          51,
          322,
          334,
          156,
          173,
          371,
          264,
          206,
          21,
          106,
          88,
          230,
          182,
          103,
          99,
          226,
          36,
          53,
          28,
          160,
          185,
          223,
          64,
          356,
          261,
          294,
          23,
          192,
          111,
          110,
          271,
          212,
          62,
          188,
          366,
          101,
          278,
          80,
          235,
          291,
          158,
          186,
          220,
          40,
          116,
          285,
          268,
          109,
          165,
          24,
          229,
          225,
          63,
          92,
          327,
          10,
          11,
          250,
          331,
          301,
          277,
          132,
          57,
          34,
          293,
          273,
          284,
          373,
          119,
          292,
          286,
          297,
          369,
          326,
          332,
          78,
          126,
          69,
          1,
          276,
          159,
          150,
          93,
          130,
          142,
          144,
          249,
          16,
          259,
          189,
          55,
          140,
          147,
          61,
          296,
          98,
          3,
          199,
          316,
          310,
          321,
          13,
          121,
          315,
          29,
          221,
          104,
          96,
          2,
          328,
          362,
          359,
          342,
          86,
          162,
          202,
          372,
          172,
          340,
          213,
          136,
          50,
          283,
          73,
          309,
          270,
          300,
          169,
          302,
          190,
          338,
          137,
          368,
          253,
          311,
          320,
          269,
          117,
          336,
          257
        ],
        "selection_validation_trials": [
          174,
          187,
          146,
          120,
          87,
          323,
          197,
          84,
          134,
          124,
          361,
          60,
          374,
          290,
          9,
          107,
          123,
          333,
          214,
          267,
          282,
          351,
          339,
          349,
          72,
          94,
          231,
          148,
          151,
          279,
          177,
          8,
          167,
          280,
          358,
          364,
          164,
          171,
          32,
          195,
          168,
          77
        ],
        "context_alpha": 10.0,
        "residualizer_alpha": 0.1
      },
      {
        "fold": 3,
        "nuisance_train_trials": [
          91,
          311,
          162,
          277,
          107,
          123,
          35,
          234,
          169,
          124,
          63,
          338,
          314,
          260,
          28,
          165,
          111,
          150,
          104,
          264,
          219,
          155,
          356,
          361,
          105,
          50,
          88,
          101,
          46,
          192,
          157,
          8,
          159,
          320,
          303,
          371,
          45,
          347,
          244,
          197,
          213,
          284,
          250,
          372,
          149,
          216,
          215,
          102,
          6,
          313,
          175,
          220,
          90,
          29,
          374,
          199,
          325,
          136,
          164,
          147,
          58,
          126,
          307,
          369,
          278,
          349,
          31,
          72,
          146,
          34,
          10,
          204,
          168,
          24,
          13,
          177,
          187,
          158,
          18,
          298,
          340,
          263,
          69,
          77,
          229,
          32,
          358,
          14,
          286,
          98,
          249,
          316,
          132,
          268,
          321,
          103,
          110,
          142,
          78,
          362,
          222,
          185,
          292,
          282,
          94,
          256,
          224,
          181,
          257,
          327,
          183,
          48,
          134,
          330,
          21,
          137,
          322,
          253,
          141,
          163,
          202,
          205,
          1,
          223,
          39,
          269,
          261,
          195,
          19,
          30,
          113,
          186,
          251,
          326,
          323,
          351,
          71,
          129,
          100,
          348,
          66,
          366,
          144,
          173,
          283,
          36,
          265,
          341,
          198,
          259,
          61,
          324,
          301,
          188,
          276,
          206,
          22,
          67,
          305,
          200,
          121,
          293,
          148,
          331,
          70,
          355,
          312,
          289,
          359,
          332,
          139,
          120,
          116,
          40,
          315,
          227,
          267,
          176,
          118,
          190,
          317,
          171,
          51,
          130,
          291,
          214,
          239,
          290,
          368,
          3,
          308,
          212,
          235,
          302,
          328,
          160,
          230,
          270,
          309,
          271,
          73,
          373,
          84,
          117,
          59,
          319,
          17,
          156,
          306,
          47
        ],
        "nuisance_validation_trials": [
          92,
          119,
          87,
          9,
          339,
          2,
          334,
          193,
          11,
          174,
          152,
          80,
          106,
          57,
          42,
          23,
          285,
          82,
          294,
          96,
          60,
          109,
          273,
          281,
          310,
          280,
          16,
          333,
          296,
          226,
          182,
          279,
          231,
          64,
          225,
          62,
          342,
          221,
          151,
          300,
          140,
          99,
          55,
          336,
          86,
          364,
          53,
          167,
          93,
          189,
          297,
          172
        ],
        "selection_train_trials": [
          100,
          347,
          368,
          271,
          374,
          244,
          328,
          361,
          50,
          34,
          205,
          227,
          302,
          147,
          181,
          103,
          267,
          78,
          308,
          373,
          162,
          213,
          215,
          73,
          199,
          31,
          309,
          47,
          30,
          257,
          261,
          183,
          48,
          46,
          116,
          66,
          40,
          175,
          371,
          70,
          349,
          293,
          290,
          358,
          185,
          18,
          313,
          321,
          332,
          123,
          139,
          323,
          324,
          325,
          320,
          45,
          137,
          340,
          283,
          235,
          291,
          84,
          173,
          107,
          187,
          305,
          286,
          14,
          306,
          113,
          369,
          157,
          17,
          90,
          234,
          355,
          186,
          146,
          292,
          188,
          316,
          268,
          63,
          200,
          36,
          10,
          104,
          278,
          251,
          98,
          121,
          219,
          206,
          204,
          214,
          1,
          223,
          276,
          101,
          155,
          24,
          39,
          169,
          314,
          163,
          270,
          134,
          331,
          330,
          284,
          338,
          195,
          312,
          51,
          111,
          3,
          105,
          322,
          289,
          282,
          249,
          212,
          142,
          256,
          190,
          177,
          298,
          126,
          269,
          71,
          265,
          171,
          362,
          129,
          359,
          61,
          164,
          220,
          348,
          250,
          120,
          149,
          229,
          264,
          366,
          72,
          216,
          317,
          118,
          315,
          144,
          259,
          319,
          59,
          253,
          158,
          168,
          91,
          21,
          372,
          307,
          351,
          8,
          148,
          159,
          150,
          326,
          124
        ],
        "selection_validation_trials": [
          32,
          132,
          165,
          102,
          224,
          303,
          311,
          88,
          110,
          277,
          260,
          156,
          29,
          222,
          239,
          13,
          176,
          19,
          35,
          117,
          136,
          67,
          327,
          6,
          141,
          301,
          94,
          356,
          69,
          230,
          58,
          77,
          160,
          341,
          22,
          198,
          197,
          28,
          130,
          202,
          263,
          192
        ],
        "context_alpha": 0.1,
        "residualizer_alpha": 1000.0
      },
      {
        "fold": 4,
        "nuisance_train_trials": [
          91,
          92,
          311,
          119,
          87,
          277,
          107,
          35,
          234,
          9,
          169,
          124,
          63,
          339,
          314,
          2,
          334,
          260,
          28,
          165,
          111,
          150,
          193,
          104,
          264,
          11,
          174,
          219,
          155,
          361,
          50,
          152,
          46,
          192,
          80,
          157,
          106,
          8,
          159,
          320,
          303,
          371,
          347,
          57,
          244,
          213,
          284,
          250,
          372,
          149,
          42,
          216,
          215,
          102,
          6,
          23,
          313,
          285,
          175,
          220,
          90,
          199,
          325,
          136,
          82,
          147,
          58,
          126,
          307,
          294,
          369,
          96,
          60,
          278,
          109,
          72,
          273,
          10,
          204,
          168,
          24,
          187,
          158,
          18,
          298,
          281,
          340,
          263,
          77,
          32,
          358,
          14,
          310,
          286,
          316,
          132,
          268,
          321,
          110,
          142,
          362,
          222,
          185,
          292,
          282,
          94,
          256,
          280,
          224,
          257,
          327,
          183,
          48,
          134,
          330,
          21,
          137,
          16,
          333,
          296,
          141,
          163,
          202,
          205,
          1,
          223,
          39,
          195,
          19,
          30,
          186,
          226,
          251,
          326,
          182,
          279,
          71,
          100,
          348,
          231,
          66,
          366,
          64,
          225,
          173,
          283,
          62,
          342,
          36,
          265,
          341,
          198,
          221,
          324,
          301,
          188,
          276,
          22,
          67,
          305,
          200,
          121,
          293,
          148,
          355,
          289,
          359,
          151,
          300,
          139,
          116,
          40,
          315,
          140,
          99,
          267,
          55,
          176,
          336,
          118,
          190,
          317,
          51,
          130,
          291,
          368,
          86,
          212,
          235,
          364,
          302,
          328,
          160,
          230,
          309,
          53,
          167,
          271,
          93,
          73,
          373,
          117,
          59,
          189,
          319,
          297,
          17,
          172,
          306,
          47
        ],
        "nuisance_validation_trials": [
          162,
          123,
          338,
          356,
          105,
          88,
          101,
          45,
          197,
          29,
          374,
          164,
          349,
          31,
          146,
          34,
          13,
          177,
          69,
          229,
          98,
          249,
          103,
          78,
          181,
          322,
          253,
          269,
          261,
          113,
          323,
          351,
          129,
          144,
          259,
          61,
          206,
          331,
          70,
          312,
          332,
          120,
          227,
          171,
          214,
          239,
          290,
          3,
          308,
          270,
          84,
          156
        ],
        "selection_train_trials": [
          200,
          137,
          358,
          265,
          199,
          221,
          11,
          282,
          1,
          93,
          302,
          168,
          130,
          212,
          198,
          99,
          185,
          368,
          21,
          174,
          57,
          152,
          342,
          48,
          193,
          235,
          132,
          276,
          94,
          66,
          183,
          202,
          111,
          306,
          182,
          58,
          244,
          250,
          311,
          341,
          163,
          110,
          326,
          63,
          141,
          257,
          301,
          371,
          91,
          72,
          124,
          216,
          319,
          140,
          90,
          18,
          59,
          359,
          348,
          147,
          279,
          317,
          35,
          303,
          300,
          277,
          158,
          86,
          271,
          296,
          173,
          77,
          362,
          186,
          47,
          32,
          267,
          316,
          283,
          172,
          284,
          2,
          46,
          309,
          117,
          155,
          107,
          80,
          310,
          42,
          119,
          51,
          264,
          230,
          224,
          139,
          157,
          320,
          62,
          289,
          313,
          195,
          19,
          16,
          22,
          190,
          291,
          220,
          336,
          188,
          315,
          307,
          121,
          213,
          286,
          373,
          100,
          8,
          339,
          297,
          366,
          285,
          39,
          231,
          328,
          64,
          204,
          333,
          53,
          14,
          281,
          126,
          116,
          314,
          347,
          226,
          268,
          142,
          50,
          24,
          150,
          9,
          10,
          187,
          305,
          82,
          327,
          330,
          340,
          192,
          92,
          148,
          23,
          205,
          55,
          251,
          293,
          355,
          369,
          260,
          294,
          6,
          118,
          175,
          87,
          223,
          298,
          222
        ],
        "selection_validation_trials": [
          234,
          109,
          30,
          256,
          40,
          17,
          134,
          106,
          324,
          361,
          60,
          73,
          219,
          36,
          104,
          364,
          189,
          273,
          263,
          149,
          28,
          151,
          334,
          280,
          160,
          169,
          372,
          278,
          176,
          136,
          225,
          71,
          167,
          215,
          292,
          102,
          67,
          96,
          325,
          159,
          321,
          165
        ],
        "context_alpha": 1000.0,
        "residualizer_alpha": 0.1
      }
    ]
  },
  "residual_selection_audit": [
    {
      "selection_mode": "pipeline_nested",
      "selection_seed": 20261027,
      "selected_alpha": 1000.0,
      "scores": {
        "0.1": [
          0.22187709197503785,
          0.24258852929343838,
          0.22843742072926426
        ],
        "1.0": [
          0.2219678829556317,
          0.2426837999375356,
          0.22853572656198864
        ],
        "10.0": [
          0.22286785988751487,
          0.24362753322262024,
          0.22950993032155406
        ],
        "100.0": [
          0.2311351926580331,
          0.2522404279449996,
          0.23843484619217356
        ],
        "1000.0": [
          0.2733927347420567,
          0.29406166685390545,
          0.28278789270927446
        ],
        "10000.0": [
          0.25597933068254586,
          0.2620304647474436,
          0.2536921593518585
        ],
        "100000.0": [
          0.08809197343712523,
          0.08714404452091556,
          0.07899783046814668
        ]
      },
      "folds": [
        {
          "fold": 0,
          "training_trials": [
            91,
            92,
            311,
            162,
            87,
            107,
            123,
            35,
            234,
            9,
            63,
            338,
            314,
            2,
            334,
            28,
            165,
            111,
            150,
            193,
            104,
            264,
            11,
            174,
            219,
            155,
            356,
            361,
            105,
            50,
            88,
            192,
            80,
            157,
            159,
            320,
            303,
            45,
            347,
            197,
            284,
            250,
            42,
            216,
            215,
            102,
            313,
            285,
            220,
            325,
            136,
            164,
            82,
            147,
            58,
            307,
            294,
            369,
            60,
            278,
            349,
            146,
            204,
            168,
            13,
            187,
            158,
            18,
            298,
            340,
            263,
            69,
            229,
            358,
            310,
            286,
            98,
            249,
            316,
            132,
            268,
            321,
            103,
            222,
            185,
            292,
            282,
            94,
            280,
            224,
            181,
            330,
            21,
            137,
            322,
            16,
            253,
            296,
            163,
            202,
            223,
            39,
            269,
            195,
            19,
            30,
            186,
            251,
            323,
            71,
            100,
            348,
            231,
            366,
            64,
            144,
            225,
            173,
            283,
            62,
            36,
            341,
            221,
            259,
            324,
            188,
            206,
            22,
            67,
            305,
            200,
            121,
            293,
            148,
            331,
            70,
            355,
            312,
            359,
            332,
            151,
            139,
            116,
            40,
            140,
            176,
            190,
            130,
            214,
            239,
            290,
            368,
            3,
            308,
            86,
            212,
            235,
            302,
            328,
            160,
            230,
            270,
            309,
            53,
            167,
            73,
            373,
            84,
            117,
            189,
            297,
            17,
            172,
            47
          ],
          "validation_trials": [
            119,
            277,
            169,
            124,
            339,
            260,
            152,
            101,
            46,
            106,
            8,
            371,
            57,
            244,
            213,
            372,
            149,
            6,
            23,
            175,
            90,
            29,
            374,
            199,
            126,
            96,
            109,
            31,
            72,
            273,
            34,
            10,
            24,
            177,
            281,
            77,
            32,
            14,
            110,
            142,
            78,
            362,
            256,
            257,
            327,
            183,
            48,
            134,
            333,
            141,
            205,
            1,
            261,
            113,
            226,
            326,
            182,
            279,
            351,
            129,
            66,
            342,
            265,
            198,
            61,
            301,
            276,
            289,
            300,
            120,
            315,
            227,
            99,
            267,
            55,
            336,
            118,
            317,
            171,
            51,
            291,
            364,
            271,
            93,
            59,
            319,
            156,
            306
          ],
          "nuisance_crossfit_seed": 20262027,
          "final_nuisance_selection_seed": 20262077,
          "final_nuisance_selection_train": [
            176,
            9,
            323,
            139,
            87,
            151,
            251,
            84,
            102,
            16,
            187,
            28,
            297,
            107,
            69,
            366,
            340,
            239,
            2,
            100,
            283,
            47,
            130,
            268,
            293,
            331,
            144,
            21,
            73,
            159,
            164,
            67,
            280,
            263,
            88,
            136,
            347,
            216,
            290,
            146,
            123,
            94,
            116,
            359,
            309,
            220,
            212,
            369,
            200,
            313,
            39,
            270,
            349,
            307,
            278,
            202,
            190,
            140,
            189,
            58,
            308,
            64,
            206,
            286,
            105,
            163,
            321,
            71,
            103,
            98,
            296,
            332,
            160,
            155,
            204,
            325,
            282,
            147,
            174,
            185,
            70,
            215,
            92,
            298,
            310,
            40,
            165,
            197,
            294,
            162,
            157,
            181,
            150,
            186,
            322,
            148,
            91,
            231,
            63,
            193,
            264,
            324,
            121,
            17,
            230,
            284,
            225,
            303,
            137,
            195,
            373,
            11,
            253,
            167,
            158,
            50,
            316,
            361,
            80,
            355,
            269,
            219,
            172,
            358,
            173,
            229,
            234,
            19,
            13,
            22,
            45,
            250,
            224,
            62,
            334,
            42,
            3,
            259,
            223
          ],
          "final_nuisance_selection_validation": [
            368,
            30,
            312,
            285,
            302,
            111,
            36,
            341,
            356,
            235,
            305,
            292,
            35,
            60,
            192,
            82,
            214,
            328,
            86,
            348,
            249,
            221,
            104,
            338,
            188,
            168,
            311,
            314,
            18,
            222,
            117,
            330,
            132,
            53,
            320
          ],
          "context_alpha": 10000.0,
          "residualizer_alpha": 1000.0,
          "nuisance_scopes": [
            {
              "fold": 0,
              "nuisance_train_trials": [
                92,
                162,
                87,
                107,
                123,
                35,
                9,
                63,
                338,
                2,
                334,
                28,
                165,
                150,
                104,
                264,
                11,
                174,
                155,
                356,
                105,
                50,
                88,
                80,
                157,
                159,
                320,
                303,
                347,
                197,
                284,
                250,
                216,
                215,
                102,
                313,
                285,
                220,
                325,
                136,
                164,
                82,
                147,
                58,
                307,
                294,
                369,
                60,
                278,
                349,
                204,
                168,
                13,
                187,
                158,
                18,
                298,
                263,
                69,
                229,
                358,
                310,
                98,
                249,
                132,
                268,
                321,
                103,
                222,
                185,
                292,
                94,
                280,
                224,
                330,
                21,
                137,
                322,
                16,
                253,
                296,
                163,
                202,
                223,
                195,
                19,
                30,
                186,
                251,
                323,
                71,
                100,
                348,
                231,
                64,
                144,
                173,
                283,
                62,
                36,
                341,
                221,
                324,
                188,
                206,
                67,
                305,
                200,
                121,
                148,
                331,
                70,
                355,
                312,
                116,
                40,
                176,
                190,
                214,
                239,
                290,
                3,
                86,
                212,
                302,
                328,
                160,
                270,
                309,
                167,
                73,
                373,
                84,
                117,
                189,
                297,
                17,
                172,
                47
              ],
              "nuisance_validation_trials": [
                91,
                311,
                234,
                314,
                111,
                193,
                219,
                361,
                192,
                45,
                42,
                146,
                340,
                286,
                316,
                282,
                181,
                39,
                269,
                366,
                225,
                259,
                22,
                293,
                359,
                332,
                151,
                139,
                140,
                130,
                368,
                308,
                235,
                230,
                53
              ],
              "selection_train_trials": [
                162,
                155,
                305,
                92,
                197,
                9,
                36,
                157,
                222,
                70,
                303,
                186,
                373,
                290,
                188,
                229,
                121,
                187,
                40,
                320,
                251,
                58,
                358,
                67,
                35,
                356,
                328,
                325,
                62,
                158,
                167,
                253,
                16,
                123,
                13,
                283,
                212,
                2,
                71,
                87,
                310,
                323,
                202,
                264,
                204,
                302,
                206,
                144,
                250,
                150,
                331,
                338,
                173,
                297,
                280,
                190,
                11,
                148,
                132,
                239,
                215,
                307,
                47,
                50,
                322,
                107,
                294,
                102,
                348,
                163,
                224,
                82,
                165,
                160,
                200,
                249,
                189,
                214,
                137,
                347,
                73,
                278,
                270,
                86,
                174,
                84,
                30,
                164,
                223,
                18,
                220,
                284,
                324,
                64,
                185,
                313,
                21,
                341,
                94,
                88,
                349,
                298,
                100,
                17,
                292,
                321,
                172,
                136,
                80,
                60,
                296
              ],
              "selection_validation_trials": [
                355,
                168,
                116,
                263,
                19,
                98,
                309,
                103,
                221,
                28,
                69,
                231,
                268,
                216,
                159,
                330,
                369,
                104,
                147,
                105,
                63,
                312,
                334,
                285,
                195,
                176,
                117,
                3
              ],
              "context_alpha": 0.1,
              "residualizer_alpha": 1000.0
            },
            {
              "fold": 1,
              "nuisance_train_trials": [
                91,
                92,
                311,
                162,
                87,
                107,
                123,
                35,
                234,
                9,
                338,
                314,
                334,
                165,
                111,
                150,
                193,
                104,
                264,
                174,
                219,
                361,
                50,
                88,
                192,
                80,
                157,
                159,
                320,
                303,
                45,
                347,
                197,
                284,
                250,
                42,
                216,
                215,
                102,
                325,
                136,
                82,
                58,
                307,
                294,
                369,
                60,
                278,
                146,
                204,
                13,
                187,
                18,
                298,
                340,
                263,
                69,
                358,
                310,
                286,
                98,
                316,
                132,
                268,
                321,
                103,
                222,
                292,
                282,
                94,
                280,
                224,
                181,
                330,
                21,
                137,
                322,
                16,
                253,
                163,
                202,
                223,
                39,
                269,
                186,
                251,
                71,
                348,
                231,
                366,
                64,
                144,
                225,
                173,
                283,
                341,
                259,
                324,
                188,
                206,
                22,
                305,
                200,
                121,
                293,
                148,
                331,
                355,
                312,
                359,
                332,
                151,
                139,
                116,
                40,
                140,
                176,
                130,
                239,
                290,
                368,
                3,
                308,
                86,
                235,
                160,
                230,
                270,
                309,
                53,
                167,
                73,
                373,
                84,
                117,
                189,
                297,
                17,
                47
              ],
              "nuisance_validation_trials": [
                63,
                2,
                28,
                11,
                155,
                356,
                105,
                313,
                285,
                220,
                164,
                147,
                349,
                168,
                158,
                229,
                249,
                185,
                296,
                195,
                19,
                30,
                323,
                100,
                62,
                36,
                221,
                67,
                70,
                190,
                214,
                212,
                302,
                328,
                172
              ],
              "selection_train_trials": [
                270,
                136,
                137,
                192,
                204,
                305,
                280,
                111,
                157,
                64,
                231,
                159,
                116,
                88,
                174,
                309,
                368,
                331,
                18,
                224,
                82,
                162,
                39,
                45,
                269,
                144,
                283,
                98,
                200,
                197,
                355,
                94,
                53,
                320,
                235,
                358,
                121,
                311,
                215,
                167,
                130,
                338,
                163,
                117,
                104,
                189,
                298,
                187,
                216,
                222,
                250,
                60,
                332,
                366,
                87,
                151,
                176,
                9,
                58,
                348,
                35,
                47,
                102,
                303,
                361,
                286,
                13,
                297,
                294,
                3,
                290,
                40,
                150,
                107,
                42,
                310,
                264,
                278,
                316,
                16,
                225,
                173,
                325,
                80,
                123,
                259,
                263,
                322,
                312,
                307,
                308,
                359,
                50,
                165,
                21,
                139,
                148,
                268,
                282,
                186,
                373,
                140,
                160,
                347,
                146,
                202,
                330,
                341,
                293,
                334,
                206
              ],
              "selection_validation_trials": [
                73,
                193,
                219,
                223,
                324,
                69,
                84,
                188,
                181,
                321,
                17,
                284,
                314,
                132,
                251,
                253,
                230,
                86,
                234,
                22,
                292,
                92,
                91,
                71,
                340,
                103,
                239,
                369
              ],
              "context_alpha": 0.1,
              "residualizer_alpha": 100.0
            },
            {
              "fold": 2,
              "nuisance_train_trials": [
                91,
                311,
                162,
                107,
                123,
                35,
                234,
                9,
                63,
                338,
                314,
                2,
                334,
                28,
                111,
                150,
                193,
                104,
                11,
                219,
                155,
                356,
                361,
                105,
                192,
                157,
                159,
                320,
                45,
                347,
                197,
                250,
                42,
                216,
                215,
                313,
                285,
                220,
                325,
                136,
                164,
                82,
                147,
                307,
                294,
                60,
                278,
                349,
                146,
                204,
                168,
                13,
                187,
                158,
                18,
                298,
                340,
                263,
                69,
                229,
                358,
                286,
                98,
                249,
                316,
                268,
                321,
                103,
                222,
                185,
                292,
                282,
                224,
                181,
                330,
                21,
                322,
                296,
                163,
                202,
                39,
                269,
                195,
                19,
                30,
                186,
                251,
                323,
                71,
                100,
                348,
                366,
                144,
                225,
                173,
                62,
                36,
                221,
                259,
                324,
                188,
                22,
                67,
                305,
                121,
                293,
                148,
                331,
                70,
                355,
                359,
                332,
                151,
                139,
                40,
                140,
                190,
                130,
                214,
                239,
                368,
                3,
                308,
                86,
                212,
                235,
                302,
                328,
                160,
                230,
                53,
                167,
                73,
                373,
                117,
                297,
                17,
                172,
                47
              ],
              "nuisance_validation_trials": [
                92,
                87,
                165,
                264,
                174,
                50,
                88,
                80,
                303,
                284,
                102,
                58,
                369,
                310,
                132,
                94,
                280,
                137,
                16,
                253,
                223,
                231,
                64,
                283,
                341,
                206,
                200,
                312,
                116,
                176,
                290,
                270,
                309,
                84,
                189
              ],
              "selection_train_trials": [
                298,
                356,
                320,
                366,
                349,
                190,
                373,
                86,
                361,
                140,
                305,
                311,
                111,
                185,
                282,
                130,
                187,
                3,
                214,
                340,
                293,
                334,
                235,
                322,
                181,
                105,
                121,
                91,
                82,
                67,
                19,
                73,
                40,
                45,
                197,
                332,
                144,
                338,
                70,
                173,
                167,
                160,
                150,
                285,
                30,
                98,
                193,
                219,
                47,
                104,
                42,
                60,
                368,
                347,
                308,
                155,
                314,
                18,
                286,
                148,
                325,
                146,
                330,
                307,
                13,
                225,
                249,
                53,
                147,
                107,
                355,
                297,
                224,
                195,
                117,
                269,
                36,
                2,
                222,
                302,
                158,
                216,
                69,
                221,
                321,
                157,
                39,
                268,
                263,
                212,
                163,
                123,
                139,
                324,
                9,
                229,
                251,
                63,
                358,
                278,
                331,
                188,
                186,
                316,
                17,
                136,
                202,
                230,
                204,
                328,
                172
              ],
              "selection_validation_trials": [
                294,
                348,
                239,
                159,
                22,
                35,
                215,
                313,
                296,
                11,
                292,
                164,
                359,
                234,
                62,
                259,
                168,
                220,
                250,
                21,
                151,
                71,
                192,
                323,
                28,
                103,
                100,
                162
              ],
              "context_alpha": 0.1,
              "residualizer_alpha": 100.0
            },
            {
              "fold": 3,
              "nuisance_train_trials": [
                91,
                92,
                311,
                162,
                87,
                234,
                9,
                63,
                338,
                314,
                2,
                334,
                28,
                165,
                111,
                193,
                264,
                11,
                174,
                219,
                155,
                356,
                361,
                105,
                50,
                88,
                192,
                80,
                157,
                159,
                320,
                303,
                45,
                197,
                284,
                250,
                42,
                216,
                102,
                313,
                285,
                220,
                325,
                136,
                164,
                82,
                147,
                58,
                369,
                60,
                278,
                349,
                146,
                168,
                13,
                158,
                340,
                263,
                69,
                229,
                358,
                310,
                286,
                249,
                316,
                132,
                103,
                222,
                185,
                292,
                282,
                94,
                280,
                181,
                330,
                137,
                16,
                253,
                296,
                223,
                39,
                269,
                195,
                19,
                30,
                251,
                323,
                100,
                348,
                231,
                366,
                64,
                225,
                173,
                283,
                62,
                36,
                341,
                221,
                259,
                324,
                206,
                22,
                67,
                200,
                121,
                293,
                148,
                331,
                70,
                312,
                359,
                332,
                151,
                139,
                116,
                140,
                176,
                190,
                130,
                214,
                239,
                290,
                368,
                308,
                86,
                212,
                235,
                302,
                328,
                230,
                270,
                309,
                53,
                73,
                84,
                189,
                17,
                172
              ],
              "nuisance_validation_trials": [
                107,
                123,
                35,
                150,
                104,
                347,
                215,
                307,
                294,
                204,
                187,
                18,
                298,
                98,
                268,
                321,
                224,
                21,
                322,
                163,
                202,
                186,
                71,
                144,
                188,
                305,
                355,
                40,
                3,
                160,
                167,
                373,
                117,
                297,
                47
              ],
              "selection_train_trials": [
                173,
                148,
                58,
                39,
                67,
                280,
                116,
                361,
                197,
                121,
                310,
                190,
                263,
                176,
                214,
                220,
                28,
                330,
                158,
                259,
                282,
                308,
                303,
                92,
                296,
                64,
                88,
                284,
                222,
                137,
                328,
                30,
                216,
                102,
                311,
                219,
                82,
                193,
                239,
                225,
                212,
                250,
                69,
                320,
                111,
                45,
                155,
                286,
                147,
                200,
                100,
                338,
                174,
                70,
                132,
                323,
                316,
                103,
                283,
                231,
                22,
                234,
                9,
                221,
                87,
                105,
                16,
                151,
                91,
                223,
                11,
                84,
                251,
                270,
                168,
                162,
                312,
                253,
                60,
                192,
                86,
                324,
                359,
                269,
                62,
                235,
                332,
                50,
                340,
                369,
                229,
                264,
                53,
                314,
                2,
                36,
                140,
                325,
                356,
                146,
                42,
                348,
                341,
                157,
                19,
                309,
                185,
                13,
                159,
                292,
                139
              ],
              "selection_validation_trials": [
                206,
                293,
                368,
                278,
                285,
                366,
                313,
                130,
                331,
                172,
                290,
                165,
                249,
                94,
                80,
                164,
                302,
                136,
                334,
                358,
                181,
                189,
                195,
                17,
                230,
                63,
                349,
                73
              ],
              "context_alpha": 0.1,
              "residualizer_alpha": 100.0
            },
            {
              "fold": 4,
              "nuisance_train_trials": [
                91,
                92,
                311,
                87,
                107,
                123,
                35,
                234,
                63,
                314,
                2,
                28,
                165,
                111,
                150,
                193,
                104,
                264,
                11,
                174,
                219,
                155,
                356,
                361,
                105,
                50,
                88,
                192,
                80,
                303,
                45,
                347,
                284,
                42,
                215,
                102,
                313,
                285,
                220,
                164,
                147,
                58,
                307,
                294,
                369,
                349,
                146,
                204,
                168,
                187,
                158,
                18,
                298,
                340,
                229,
                310,
                286,
                98,
                249,
                316,
                132,
                268,
                321,
                185,
                282,
                94,
                280,
                224,
                181,
                21,
                137,
                322,
                16,
                253,
                296,
                163,
                202,
                223,
                39,
                269,
                195,
                19,
                30,
                186,
                323,
                71,
                100,
                231,
                366,
                64,
                144,
                225,
                283,
                62,
                36,
                341,
                221,
                259,
                188,
                206,
                22,
                67,
                305,
                200,
                293,
                70,
                355,
                312,
                359,
                332,
                151,
                139,
                116,
                40,
                140,
                176,
                190,
                130,
                214,
                290,
                368,
                3,
                308,
                212,
                235,
                302,
                328,
                160,
                230,
                270,
                309,
                53,
                167,
                373,
                84,
                117,
                189,
                297,
                172,
                47
              ],
              "nuisance_validation_trials": [
                162,
                9,
                338,
                334,
                157,
                159,
                320,
                197,
                250,
                216,
                325,
                136,
                82,
                60,
                278,
                13,
                263,
                69,
                358,
                103,
                222,
                292,
                330,
                251,
                348,
                173,
                324,
                121,
                148,
                331,
                239,
                86,
                73,
                17
              ],
              "selection_train_trials": [
                181,
                176,
                158,
                21,
                225,
                30,
                193,
                62,
                107,
                100,
                70,
                294,
                293,
                204,
                215,
                285,
                305,
                253,
                316,
                214,
                322,
                221,
                249,
                280,
                111,
                268,
                308,
                132,
                35,
                104,
                297,
                36,
                282,
                144,
                28,
                64,
                39,
                3,
                202,
                359,
                270,
                259,
                150,
                123,
                223,
                98,
                303,
                307,
                67,
                155,
                53,
                185,
                224,
                84,
                116,
                269,
                286,
                102,
                140,
                2,
                42,
                283,
                16,
                164,
                163,
                47,
                189,
                219,
                369,
                332,
                347,
                105,
                368,
                234,
                87,
                151,
                147,
                328,
                361,
                355,
                187,
                50,
                373,
                206,
                290,
                302,
                167,
                63,
                349,
                168,
                190,
                80,
                321,
                235,
                192,
                137,
                310,
                230,
                165,
                11,
                146,
                341,
                309,
                231,
                188,
                312,
                356,
                92,
                19,
                58,
                160,
                340
              ],
              "selection_validation_trials": [
                71,
                139,
                88,
                264,
                91,
                314,
                174,
                323,
                195,
                130,
                284,
                229,
                366,
                296,
                18,
                298,
                45,
                117,
                200,
                94,
                22,
                311,
                212,
                220,
                172,
                313,
                40,
                186
              ],
              "context_alpha": 0.1,
              "residualizer_alpha": 1000.0
            }
          ],
          "train_x_sha256": "6c347904d487e4dafdbdf5effb5ba2b80ea5eefdb4d963286179c3d181673250",
          "train_y_sha256": "44452f485472d82974ecc47b077111c8469be6de96d21a3ac0b19798b93bb963",
          "train_context_prediction_sha256": "13d100fe56e8c469323d0a364b189753b386ad657aa109fc5749bba16fe6a639",
          "train_neural_prediction_sha256": "6fad2cebd95d5e71ca4a8e9e82949ebc96beead4771684a0b771db8bf571a18a",
          "condition_coverage_rule": "max(ceil(0.20*n), n_conditions) when stratifiable"
        },
        {
          "fold": 1,
          "training_trials": [
            91,
            119,
            162,
            277,
            107,
            123,
            35,
            234,
            9,
            169,
            124,
            63,
            339,
            260,
            28,
            111,
            150,
            104,
            264,
            11,
            356,
            361,
            105,
            152,
            101,
            46,
            192,
            157,
            106,
            8,
            320,
            303,
            371,
            347,
            57,
            244,
            197,
            213,
            250,
            372,
            149,
            6,
            23,
            313,
            285,
            175,
            220,
            90,
            29,
            374,
            199,
            136,
            82,
            147,
            58,
            126,
            307,
            294,
            96,
            109,
            31,
            72,
            273,
            34,
            10,
            24,
            177,
            18,
            298,
            281,
            69,
            77,
            32,
            14,
            310,
            249,
            316,
            103,
            110,
            142,
            78,
            362,
            222,
            292,
            94,
            256,
            280,
            181,
            257,
            327,
            183,
            48,
            134,
            330,
            322,
            333,
            141,
            202,
            205,
            1,
            39,
            269,
            261,
            195,
            19,
            113,
            186,
            226,
            251,
            326,
            182,
            279,
            351,
            71,
            129,
            100,
            348,
            66,
            144,
            173,
            62,
            342,
            36,
            265,
            341,
            198,
            259,
            61,
            324,
            301,
            276,
            67,
            305,
            121,
            70,
            355,
            289,
            359,
            151,
            300,
            120,
            116,
            40,
            315,
            140,
            227,
            99,
            267,
            55,
            336,
            118,
            317,
            171,
            51,
            130,
            291,
            368,
            3,
            308,
            86,
            212,
            235,
            364,
            302,
            230,
            309,
            271,
            93,
            59,
            189,
            319,
            297,
            156,
            172,
            306
          ],
          "validation_trials": [
            92,
            311,
            87,
            338,
            314,
            2,
            334,
            165,
            193,
            174,
            219,
            155,
            50,
            88,
            80,
            159,
            45,
            284,
            42,
            216,
            215,
            102,
            325,
            164,
            369,
            60,
            278,
            349,
            146,
            204,
            168,
            13,
            187,
            158,
            340,
            263,
            229,
            358,
            286,
            98,
            132,
            268,
            321,
            185,
            282,
            224,
            21,
            137,
            16,
            253,
            296,
            163,
            223,
            30,
            323,
            231,
            366,
            64,
            225,
            283,
            221,
            188,
            206,
            22,
            200,
            293,
            148,
            331,
            312,
            332,
            139,
            176,
            190,
            214,
            239,
            290,
            328,
            160,
            270,
            53,
            167,
            73,
            373,
            84,
            117,
            17,
            47
          ],
          "nuisance_crossfit_seed": 20262127,
          "final_nuisance_selection_seed": 20262177,
          "final_nuisance_selection_train": [
            10,
            149,
            244,
            32,
            124,
            113,
            71,
            110,
            59,
            182,
            23,
            171,
            235,
            269,
            355,
            120,
            368,
            220,
            198,
            362,
            39,
            103,
            319,
            183,
            63,
            213,
            3,
            342,
            330,
            91,
            28,
            364,
            202,
            271,
            150,
            308,
            361,
            177,
            359,
            152,
            126,
            9,
            301,
            24,
            230,
            302,
            107,
            317,
            58,
            175,
            34,
            205,
            147,
            310,
            195,
            67,
            309,
            46,
            265,
            162,
            100,
            297,
            140,
            19,
            351,
            106,
            119,
            336,
            197,
            257,
            285,
            300,
            36,
            181,
            289,
            320,
            303,
            31,
            141,
            273,
            249,
            250,
            8,
            82,
            72,
            316,
            251,
            116,
            372,
            111,
            11,
            94,
            57,
            123,
            307,
            234,
            96,
            371,
            227,
            356,
            186,
            173,
            157,
            305,
            51,
            313,
            105,
            264,
            99,
            93,
            279,
            199,
            55,
            281,
            374,
            322,
            327,
            40,
            348,
            333,
            292,
            291,
            134,
            324,
            90,
            48,
            66,
            298,
            277,
            78,
            151,
            260,
            261,
            109,
            347,
            192,
            156,
            326,
            259,
            29
          ],
          "final_nuisance_selection_validation": [
            104,
            61,
            222,
            339,
            136,
            142,
            212,
            267,
            130,
            14,
            35,
            18,
            6,
            276,
            1,
            86,
            294,
            129,
            315,
            306,
            226,
            101,
            341,
            118,
            189,
            77,
            169,
            69,
            70,
            280,
            62,
            256,
            121,
            144,
            172
          ],
          "context_alpha": 100000.0,
          "residualizer_alpha": 100.0,
          "nuisance_scopes": [
            {
              "fold": 0,
              "nuisance_train_trials": [
                91,
                119,
                162,
                277,
                107,
                123,
                35,
                9,
                169,
                124,
                63,
                339,
                260,
                111,
                150,
                104,
                264,
                11,
                356,
                361,
                105,
                152,
                101,
                46,
                192,
                8,
                303,
                371,
                347,
                57,
                244,
                197,
                250,
                372,
                149,
                23,
                313,
                285,
                175,
                90,
                29,
                136,
                82,
                58,
                126,
                307,
                96,
                109,
                31,
                72,
                34,
                10,
                24,
                177,
                18,
                281,
                69,
                77,
                32,
                14,
                310,
                249,
                316,
                103,
                110,
                142,
                78,
                362,
                222,
                292,
                94,
                256,
                280,
                181,
                257,
                327,
                183,
                134,
                330,
                322,
                333,
                205,
                1,
                39,
                269,
                261,
                195,
                19,
                113,
                186,
                226,
                251,
                326,
                182,
                351,
                71,
                129,
                348,
                66,
                144,
                342,
                36,
                265,
                341,
                198,
                259,
                61,
                67,
                305,
                121,
                70,
                355,
                289,
                120,
                116,
                227,
                99,
                267,
                55,
                336,
                118,
                171,
                51,
                291,
                368,
                3,
                308,
                86,
                212,
                364,
                302,
                230,
                309,
                271,
                93,
                59,
                189,
                297,
                156,
                172
              ],
              "nuisance_validation_trials": [
                234,
                28,
                157,
                106,
                320,
                213,
                6,
                220,
                374,
                199,
                147,
                294,
                273,
                298,
                48,
                141,
                202,
                279,
                100,
                173,
                62,
                324,
                301,
                276,
                359,
                151,
                300,
                40,
                315,
                140,
                317,
                130,
                235,
                319,
                306
              ],
              "selection_train_trials": [
                371,
                134,
                121,
                227,
                181,
                172,
                86,
                35,
                107,
                9,
                326,
                66,
                78,
                316,
                101,
                222,
                57,
                169,
                39,
                99,
                23,
                256,
                129,
                183,
                322,
                171,
                310,
                313,
                368,
                250,
                29,
                36,
                302,
                96,
                71,
                156,
                116,
                93,
                142,
                364,
                109,
                182,
                330,
                347,
                339,
                34,
                31,
                309,
                70,
                51,
                205,
                291,
                18,
                277,
                152,
                308,
                90,
                264,
                341,
                361,
                120,
                226,
                10,
                103,
                186,
                336,
                19,
                104,
                289,
                259,
                269,
                249,
                1,
                355,
                257,
                14,
                297,
                192,
                32,
                342,
                348,
                61,
                94,
                362,
                198,
                8,
                267,
                123,
                285,
                281,
                351,
                150,
                111,
                261,
                280,
                77,
                82,
                3,
                110,
                230,
                195,
                46,
                303,
                67,
                244,
                105,
                63,
                177,
                149,
                372,
                136,
                305
              ],
              "selection_validation_trials": [
                11,
                292,
                212,
                126,
                113,
                58,
                72,
                260,
                197,
                189,
                175,
                271,
                333,
                124,
                251,
                162,
                118,
                119,
                59,
                91,
                327,
                307,
                356,
                55,
                69,
                265,
                144,
                24
              ],
              "context_alpha": 0.1,
              "residualizer_alpha": 100.0
            },
            {
              "fold": 1,
              "nuisance_train_trials": [
                162,
                277,
                107,
                123,
                35,
                234,
                9,
                169,
                124,
                339,
                28,
                111,
                104,
                11,
                356,
                105,
                101,
                46,
                192,
                157,
                106,
                320,
                303,
                371,
                347,
                57,
                197,
                213,
                250,
                149,
                6,
                23,
                313,
                220,
                90,
                29,
                374,
                199,
                136,
                147,
                58,
                126,
                307,
                294,
                96,
                109,
                31,
                72,
                273,
                34,
                10,
                24,
                177,
                18,
                298,
                281,
                69,
                77,
                32,
                14,
                310,
                249,
                316,
                103,
                110,
                142,
                78,
                222,
                292,
                94,
                280,
                181,
                257,
                327,
                48,
                134,
                322,
                333,
                141,
                202,
                205,
                39,
                261,
                195,
                113,
                186,
                226,
                251,
                326,
                182,
                279,
                351,
                71,
                129,
                100,
                348,
                66,
                173,
                62,
                265,
                198,
                324,
                301,
                276,
                67,
                305,
                121,
                70,
                355,
                359,
                151,
                300,
                120,
                116,
                40,
                315,
                140,
                227,
                99,
                267,
                336,
                118,
                317,
                171,
                51,
                130,
                291,
                3,
                308,
                86,
                235,
                302,
                230,
                309,
                189,
                319,
                297,
                156,
                172,
                306
              ],
              "nuisance_validation_trials": [
                91,
                119,
                63,
                260,
                150,
                264,
                361,
                152,
                8,
                244,
                372,
                285,
                175,
                82,
                362,
                256,
                183,
                330,
                1,
                269,
                19,
                144,
                342,
                36,
                341,
                259,
                61,
                289,
                55,
                368,
                212,
                364,
                271,
                93,
                59
              ],
              "selection_train_trials": [
                273,
                374,
                169,
                297,
                257,
                3,
                235,
                319,
                192,
                126,
                277,
                281,
                34,
                39,
                62,
                310,
                71,
                213,
                57,
                35,
                51,
                46,
                322,
                303,
                142,
                234,
                186,
                69,
                32,
                14,
                173,
                315,
                118,
                261,
                67,
                250,
                113,
                359,
                226,
                149,
                326,
                99,
                280,
                129,
                181,
                123,
                9,
                336,
                267,
                96,
                124,
                300,
                189,
                136,
                294,
                101,
                198,
                172,
                305,
                309,
                100,
                308,
                156,
                348,
                276,
                220,
                29,
                24,
                120,
                291,
                77,
                103,
                78,
                104,
                147,
                157,
                230,
                107,
                31,
                23,
                90,
                106,
                195,
                205,
                28,
                94,
                177,
                11,
                70,
                18,
                86,
                324,
                202,
                302,
                6,
                141,
                327,
                333,
                162,
                66,
                320,
                347,
                72,
                307,
                58,
                222,
                111,
                371,
                110,
                116,
                292,
                265
              ],
              "selection_validation_trials": [
                227,
                130,
                105,
                182,
                251,
                355,
                48,
                356,
                301,
                298,
                134,
                199,
                279,
                121,
                40,
                140,
                351,
                171,
                10,
                151,
                339,
                197,
                316,
                317,
                313,
                109,
                306,
                249
              ],
              "context_alpha": 0.1,
              "residualizer_alpha": 100.0
            },
            {
              "fold": 2,
              "nuisance_train_trials": [
                91,
                119,
                162,
                277,
                107,
                123,
                234,
                124,
                63,
                339,
                260,
                28,
                111,
                150,
                104,
                264,
                11,
                356,
                361,
                152,
                46,
                157,
                106,
                8,
                320,
                303,
                371,
                57,
                244,
                197,
                213,
                250,
                372,
                149,
                6,
                23,
                313,
                285,
                175,
                220,
                90,
                29,
                374,
                199,
                82,
                147,
                58,
                126,
                307,
                294,
                31,
                72,
                273,
                34,
                10,
                24,
                18,
                298,
                281,
                14,
                316,
                103,
                110,
                142,
                362,
                292,
                94,
                256,
                183,
                48,
                330,
                333,
                141,
                202,
                205,
                1,
                39,
                269,
                195,
                19,
                186,
                226,
                251,
                326,
                182,
                279,
                351,
                71,
                100,
                348,
                66,
                144,
                173,
                62,
                342,
                36,
                265,
                341,
                198,
                259,
                61,
                324,
                301,
                276,
                305,
                121,
                70,
                355,
                289,
                359,
                151,
                300,
                120,
                40,
                315,
                140,
                227,
                99,
                55,
                118,
                317,
                130,
                291,
                368,
                3,
                86,
                212,
                235,
                364,
                302,
                230,
                309,
                271,
                93,
                59,
                189,
                319,
                297,
                156,
                306
              ],
              "nuisance_validation_trials": [
                35,
                9,
                169,
                105,
                101,
                192,
                347,
                136,
                96,
                109,
                177,
                69,
                77,
                32,
                310,
                249,
                78,
                222,
                280,
                181,
                257,
                327,
                134,
                322,
                261,
                113,
                129,
                67,
                116,
                267,
                336,
                171,
                51,
                308,
                172
              ],
              "selection_train_trials": [
                11,
                202,
                3,
                90,
                147,
                297,
                213,
                197,
                121,
                104,
                1,
                14,
                110,
                141,
                269,
                123,
                93,
                309,
                351,
                298,
                111,
                57,
                362,
                227,
                341,
                374,
                306,
                315,
                372,
                31,
                18,
                359,
                355,
                120,
                212,
                199,
                152,
                259,
                8,
                36,
                118,
                23,
                162,
                364,
                61,
                86,
                285,
                226,
                126,
                124,
                361,
                260,
                303,
                264,
                198,
                330,
                48,
                46,
                142,
                220,
                324,
                183,
                235,
                265,
                342,
                195,
                251,
                70,
                276,
                186,
                157,
                281,
                316,
                72,
                244,
                307,
                326,
                71,
                277,
                29,
                59,
                151,
                62,
                91,
                273,
                348,
                234,
                173,
                19,
                317,
                319,
                156,
                10,
                300,
                333,
                149,
                189,
                58,
                63,
                66,
                313,
                34,
                305,
                289,
                55,
                356,
                103,
                371,
                140,
                294,
                82,
                6
              ],
              "selection_validation_trials": [
                24,
                205,
                130,
                279,
                99,
                339,
                256,
                40,
                175,
                250,
                144,
                39,
                230,
                368,
                301,
                291,
                106,
                150,
                107,
                94,
                271,
                119,
                100,
                320,
                28,
                302,
                292,
                182
              ],
              "context_alpha": 10.0,
              "residualizer_alpha": 100.0
            },
            {
              "fold": 3,
              "nuisance_train_trials": [
                91,
                119,
                162,
                277,
                107,
                123,
                35,
                234,
                9,
                169,
                124,
                63,
                339,
                260,
                28,
                150,
                264,
                356,
                361,
                105,
                152,
                101,
                192,
                157,
                106,
                8,
                320,
                347,
                57,
                244,
                213,
                250,
                372,
                149,
                6,
                23,
                313,
                285,
                175,
                220,
                90,
                374,
                199,
                136,
                82,
                147,
                294,
                96,
                109,
                31,
                72,
                273,
                10,
                24,
                177,
                18,
                298,
                69,
                77,
                32,
                310,
                249,
                316,
                110,
                142,
                78,
                362,
                222,
                256,
                280,
                181,
                257,
                327,
                183,
                48,
                134,
                330,
                322,
                141,
                202,
                1,
                269,
                261,
                195,
                19,
                113,
                279,
                351,
                71,
                129,
                100,
                144,
                173,
                62,
                342,
                36,
                265,
                341,
                198,
                259,
                61,
                324,
                301,
                276,
                67,
                121,
                70,
                289,
                359,
                151,
                300,
                116,
                40,
                315,
                140,
                267,
                55,
                336,
                118,
                317,
                171,
                51,
                130,
                291,
                368,
                308,
                212,
                235,
                364,
                302,
                230,
                309,
                271,
                93,
                59,
                189,
                319,
                297,
                172,
                306
              ],
              "nuisance_validation_trials": [
                111,
                104,
                11,
                46,
                303,
                371,
                197,
                29,
                58,
                126,
                307,
                34,
                281,
                14,
                103,
                292,
                94,
                333,
                205,
                39,
                186,
                226,
                251,
                326,
                182,
                348,
                66,
                305,
                355,
                120,
                227,
                99,
                3,
                86,
                156
              ],
              "selection_train_trials": [
                244,
                152,
                297,
                8,
                107,
                322,
                327,
                91,
                10,
                257,
                276,
                69,
                259,
                35,
                63,
                313,
                1,
                96,
                23,
                6,
                264,
                235,
                134,
                192,
                130,
                173,
                336,
                110,
                40,
                51,
                72,
                18,
                368,
                300,
                70,
                175,
                55,
                183,
                147,
                71,
                291,
                230,
                347,
                308,
                261,
                67,
                144,
                119,
                62,
                302,
                364,
                285,
                342,
                118,
                61,
                116,
                31,
                28,
                361,
                249,
                124,
                140,
                317,
                220,
                82,
                129,
                256,
                341,
                151,
                310,
                280,
                195,
                339,
                113,
                271,
                101,
                315,
                24,
                250,
                309,
                181,
                260,
                319,
                212,
                294,
                32,
                202,
                141,
                19,
                36,
                169,
                356,
                289,
                57,
                277,
                142,
                301,
                273,
                171,
                77,
                265,
                162,
                109,
                362,
                306,
                189,
                9,
                78,
                157,
                198,
                320,
                150
              ],
              "selection_validation_trials": [
                177,
                267,
                123,
                351,
                298,
                199,
                269,
                48,
                279,
                324,
                172,
                121,
                90,
                359,
                213,
                105,
                149,
                372,
                316,
                330,
                136,
                93,
                100,
                222,
                106,
                59,
                374,
                234
              ],
              "context_alpha": 100000.0,
              "residualizer_alpha": 100.0
            },
            {
              "fold": 4,
              "nuisance_train_trials": [
                91,
                119,
                35,
                234,
                9,
                169,
                63,
                260,
                28,
                111,
                150,
                104,
                264,
                11,
                361,
                105,
                152,
                101,
                46,
                192,
                157,
                106,
                8,
                320,
                303,
                371,
                347,
                244,
                197,
                213,
                372,
                6,
                285,
                175,
                220,
                29,
                374,
                199,
                136,
                82,
                147,
                58,
                126,
                307,
                294,
                96,
                109,
                273,
                34,
                177,
                298,
                281,
                69,
                77,
                32,
                14,
                310,
                249,
                103,
                78,
                362,
                222,
                292,
                94,
                256,
                280,
                181,
                257,
                327,
                183,
                48,
                134,
                330,
                322,
                333,
                141,
                202,
                205,
                1,
                39,
                269,
                261,
                19,
                113,
                186,
                226,
                251,
                326,
                182,
                279,
                129,
                100,
                348,
                66,
                144,
                173,
                62,
                342,
                36,
                341,
                259,
                61,
                324,
                301,
                276,
                67,
                305,
                355,
                289,
                359,
                151,
                300,
                120,
                116,
                40,
                315,
                140,
                227,
                99,
                267,
                55,
                336,
                317,
                171,
                51,
                130,
                368,
                3,
                308,
                86,
                212,
                235,
                364,
                271,
                93,
                59,
                319,
                156,
                172,
                306
              ],
              "nuisance_validation_trials": [
                162,
                277,
                107,
                123,
                124,
                339,
                356,
                57,
                250,
                149,
                23,
                313,
                90,
                31,
                72,
                10,
                24,
                18,
                316,
                110,
                142,
                195,
                351,
                71,
                265,
                198,
                121,
                70,
                118,
                291,
                302,
                230,
                309,
                189,
                297
              ],
              "selection_train_trials": [
                333,
                305,
                29,
                348,
                69,
                101,
                150,
                111,
                11,
                307,
                197,
                324,
                171,
                273,
                319,
                100,
                213,
                336,
                173,
                235,
                372,
                144,
                63,
                300,
                28,
                205,
                58,
                126,
                199,
                260,
                91,
                136,
                19,
                157,
                342,
                140,
                77,
                227,
                62,
                359,
                61,
                271,
                182,
                46,
                374,
                298,
                292,
                308,
                192,
                222,
                67,
                14,
                151,
                103,
                129,
                99,
                361,
                82,
                322,
                285,
                326,
                186,
                281,
                181,
                202,
                152,
                93,
                175,
                169,
                256,
                78,
                226,
                113,
                34,
                86,
                8,
                6,
                9,
                257,
                116,
                36,
                212,
                315,
                330,
                280,
                35,
                120,
                244,
                364,
                301,
                172,
                183,
                306,
                39,
                134,
                269,
                289,
                259,
                371,
                51,
                55,
                106,
                276,
                251,
                327,
                177,
                317,
                105,
                220,
                347,
                40,
                141
              ],
              "selection_validation_trials": [
                109,
                261,
                66,
                320,
                96,
                341,
                310,
                368,
                362,
                59,
                156,
                234,
                355,
                249,
                130,
                1,
                264,
                32,
                279,
                147,
                119,
                104,
                267,
                48,
                3,
                303,
                294,
                94
              ],
              "context_alpha": 0.1,
              "residualizer_alpha": 1000.0
            }
          ],
          "train_x_sha256": "364c809f29705bfe0b07f9eefe49866c7c076894f0571f58cb164fe8b5d95d48",
          "train_y_sha256": "b6ff656557bb631a3130480dc93728a419d3ff7af9d67c69531ccecc7126670d",
          "train_context_prediction_sha256": "a68137b22b77e559de09d143caabe3e9ba083fa5cad567de412d25d596291528",
          "train_neural_prediction_sha256": "fb93d1a143bfecd55a106fed5cdaaae2ad149d11fbd63b953cdc402e7894cba3",
          "condition_coverage_rule": "max(ceil(0.20*n), n_conditions) when stratifiable"
        },
        {
          "fold": 2,
          "training_trials": [
            92,
            311,
            119,
            87,
            277,
            169,
            124,
            339,
            338,
            314,
            2,
            334,
            260,
            165,
            193,
            174,
            219,
            155,
            50,
            88,
            152,
            101,
            46,
            80,
            106,
            8,
            159,
            371,
            45,
            57,
            244,
            213,
            284,
            372,
            149,
            42,
            216,
            215,
            102,
            6,
            23,
            175,
            90,
            29,
            374,
            199,
            325,
            164,
            126,
            369,
            96,
            60,
            278,
            109,
            349,
            31,
            72,
            146,
            273,
            34,
            10,
            204,
            168,
            24,
            13,
            177,
            187,
            158,
            281,
            340,
            263,
            77,
            229,
            32,
            358,
            14,
            286,
            98,
            132,
            268,
            321,
            110,
            142,
            78,
            362,
            185,
            282,
            256,
            224,
            257,
            327,
            183,
            48,
            134,
            21,
            137,
            16,
            333,
            253,
            296,
            141,
            163,
            205,
            1,
            223,
            261,
            30,
            113,
            226,
            326,
            323,
            182,
            279,
            351,
            129,
            231,
            66,
            366,
            64,
            225,
            283,
            342,
            265,
            198,
            221,
            61,
            301,
            188,
            276,
            206,
            22,
            200,
            293,
            148,
            331,
            312,
            289,
            332,
            300,
            139,
            120,
            315,
            227,
            99,
            267,
            55,
            176,
            336,
            118,
            190,
            317,
            171,
            51,
            291,
            214,
            239,
            290,
            364,
            328,
            160,
            270,
            53,
            167,
            271,
            93,
            73,
            373,
            84,
            117,
            59,
            319,
            17,
            156,
            306,
            47
          ],
          "validation_trials": [
            91,
            162,
            107,
            123,
            35,
            234,
            9,
            63,
            28,
            111,
            150,
            104,
            264,
            11,
            356,
            361,
            105,
            192,
            157,
            320,
            303,
            347,
            197,
            250,
            313,
            285,
            220,
            136,
            82,
            147,
            58,
            307,
            294,
            18,
            298,
            69,
            310,
            249,
            316,
            103,
            222,
            292,
            94,
            280,
            181,
            330,
            322,
            202,
            39,
            269,
            195,
            19,
            186,
            251,
            71,
            100,
            348,
            144,
            173,
            62,
            36,
            341,
            259,
            324,
            67,
            305,
            121,
            70,
            355,
            359,
            151,
            116,
            40,
            140,
            130,
            368,
            3,
            308,
            86,
            212,
            235,
            302,
            230,
            309,
            189,
            297,
            172
          ],
          "nuisance_crossfit_seed": 20262227,
          "final_nuisance_selection_seed": 20262277,
          "final_nuisance_selection_train": [
            159,
            301,
            215,
            2,
            171,
            327,
            106,
            98,
            277,
            206,
            205,
            102,
            77,
            14,
            53,
            339,
            156,
            326,
            213,
            1,
            349,
            314,
            319,
            21,
            315,
            231,
            50,
            176,
            59,
            200,
            47,
            182,
            221,
            165,
            374,
            109,
            141,
            32,
            8,
            113,
            284,
            263,
            283,
            226,
            72,
            6,
            142,
            101,
            328,
            169,
            124,
            119,
            366,
            16,
            17,
            362,
            158,
            331,
            291,
            61,
            66,
            282,
            34,
            120,
            311,
            268,
            312,
            253,
            351,
            24,
            22,
            289,
            134,
            260,
            261,
            93,
            137,
            129,
            139,
            48,
            80,
            168,
            265,
            338,
            152,
            214,
            190,
            270,
            369,
            155,
            78,
            323,
            223,
            296,
            177,
            132,
            187,
            10,
            340,
            64,
            342,
            160,
            188,
            306,
            174,
            51,
            146,
            279,
            321,
            90,
            117,
            96,
            73,
            163,
            336,
            84,
            371,
            293,
            167,
            30,
            126,
            286,
            364,
            300,
            99,
            31,
            29,
            148,
            256,
            325,
            23,
            273,
            42,
            193,
            219,
            373,
            239,
            227,
            175,
            57
          ],
          "final_nuisance_selection_validation": [
            244,
            333,
            257,
            290,
            92,
            204,
            55,
            87,
            278,
            110,
            225,
            229,
            372,
            149,
            358,
            13,
            118,
            183,
            224,
            332,
            60,
            185,
            317,
            267,
            334,
            88,
            271,
            276,
            198,
            46,
            281,
            164,
            199,
            216,
            45
          ],
          "context_alpha": 1000.0,
          "residualizer_alpha": 100.0,
          "nuisance_scopes": [
            {
              "fold": 0,
              "nuisance_train_trials": [
                92,
                311,
                119,
                87,
                277,
                169,
                124,
                339,
                338,
                314,
                2,
                334,
                260,
                165,
                193,
                219,
                155,
                50,
                88,
                152,
                101,
                46,
                80,
                106,
                8,
                159,
                371,
                45,
                244,
                213,
                284,
                149,
                42,
                215,
                102,
                6,
                23,
                175,
                90,
                29,
                325,
                369,
                96,
                60,
                278,
                109,
                349,
                31,
                72,
                146,
                273,
                34,
                10,
                204,
                168,
                24,
                187,
                158,
                281,
                340,
                229,
                358,
                14,
                286,
                98,
                132,
                268,
                321,
                362,
                185,
                224,
                183,
                48,
                134,
                21,
                137,
                16,
                333,
                253,
                141,
                163,
                205,
                1,
                261,
                30,
                226,
                323,
                182,
                279,
                351,
                129,
                231,
                66,
                366,
                64,
                283,
                342,
                265,
                198,
                221,
                61,
                301,
                188,
                276,
                206,
                22,
                200,
                293,
                148,
                289,
                300,
                139,
                120,
                315,
                227,
                267,
                55,
                176,
                336,
                118,
                190,
                317,
                171,
                51,
                214,
                239,
                290,
                364,
                160,
                270,
                53,
                167,
                93,
                73,
                373,
                84,
                117,
                319,
                156,
                306
              ],
              "nuisance_validation_trials": [
                174,
                57,
                372,
                216,
                374,
                199,
                164,
                126,
                13,
                177,
                263,
                77,
                32,
                110,
                142,
                78,
                282,
                256,
                257,
                327,
                296,
                223,
                113,
                326,
                225,
                331,
                312,
                332,
                99,
                291,
                328,
                271,
                59,
                17,
                47
              ],
              "selection_train_trials": [
                55,
                321,
                265,
                293,
                156,
                73,
                314,
                119,
                46,
                273,
                165,
                169,
                227,
                323,
                185,
                101,
                306,
                342,
                182,
                60,
                22,
                84,
                8,
                168,
                34,
                66,
                120,
                200,
                160,
                205,
                10,
                61,
                215,
                30,
                134,
                167,
                260,
                193,
                29,
                333,
                118,
                72,
                188,
                23,
                325,
                190,
                88,
                2,
                334,
                45,
                198,
                87,
                278,
                129,
                214,
                16,
                53,
                253,
                183,
                102,
                146,
                80,
                152,
                351,
                362,
                276,
                315,
                92,
                366,
                1,
                289,
                206,
                339,
                155,
                371,
                239,
                319,
                226,
                290,
                187,
                24,
                364,
                139,
                358,
                163,
                373,
                51,
                213,
                149,
                6,
                14,
                267,
                90,
                48,
                277,
                279,
                284,
                219,
                171,
                141,
                148,
                283,
                204,
                336,
                300,
                317,
                268,
                311,
                244,
                109,
                231,
                159
              ],
              "selection_validation_trials": [
                93,
                229,
                175,
                137,
                301,
                224,
                31,
                281,
                50,
                124,
                338,
                286,
                261,
                176,
                158,
                117,
                42,
                132,
                270,
                349,
                98,
                369,
                21,
                96,
                64,
                340,
                106,
                221
              ],
              "context_alpha": 0.1,
              "residualizer_alpha": 100.0
            },
            {
              "fold": 1,
              "nuisance_train_trials": [
                92,
                311,
                119,
                277,
                169,
                339,
                338,
                314,
                260,
                174,
                219,
                155,
                50,
                152,
                101,
                80,
                8,
                159,
                371,
                45,
                57,
                244,
                213,
                372,
                42,
                216,
                215,
                102,
                6,
                23,
                175,
                90,
                29,
                374,
                199,
                325,
                164,
                126,
                369,
                96,
                60,
                278,
                109,
                349,
                72,
                273,
                34,
                204,
                168,
                24,
                13,
                177,
                187,
                158,
                281,
                340,
                263,
                77,
                229,
                32,
                358,
                14,
                286,
                132,
                268,
                321,
                110,
                142,
                78,
                362,
                185,
                282,
                256,
                224,
                257,
                327,
                183,
                134,
                21,
                137,
                16,
                333,
                253,
                296,
                163,
                1,
                223,
                261,
                30,
                113,
                326,
                323,
                182,
                279,
                351,
                129,
                231,
                66,
                366,
                225,
                283,
                342,
                265,
                198,
                221,
                206,
                22,
                200,
                293,
                331,
                312,
                332,
                300,
                139,
                120,
                227,
                99,
                267,
                55,
                336,
                118,
                317,
                171,
                51,
                291,
                239,
                290,
                328,
                160,
                53,
                167,
                271,
                93,
                73,
                373,
                59,
                17,
                156,
                306,
                47
              ],
              "nuisance_validation_trials": [
                87,
                124,
                2,
                334,
                165,
                193,
                88,
                46,
                106,
                284,
                149,
                31,
                146,
                10,
                98,
                48,
                141,
                205,
                226,
                64,
                61,
                301,
                188,
                276,
                148,
                289,
                315,
                176,
                190,
                214,
                364,
                270,
                84,
                117,
                319
              ],
              "selection_train_trials": [
                326,
                328,
                373,
                129,
                300,
                101,
                183,
                260,
                277,
                283,
                253,
                296,
                8,
                366,
                171,
                278,
                174,
                96,
                113,
                290,
                362,
                224,
                120,
                22,
                223,
                51,
                99,
                118,
                60,
                59,
                57,
                312,
                30,
                339,
                286,
                342,
                158,
                256,
                332,
                93,
                231,
                90,
                47,
                134,
                169,
                155,
                167,
                182,
                291,
                23,
                77,
                279,
                213,
                257,
                371,
                349,
                132,
                306,
                168,
                265,
                317,
                331,
                139,
                221,
                1,
                16,
                311,
                358,
                314,
                327,
                268,
                80,
                13,
                45,
                225,
                219,
                152,
                261,
                244,
                374,
                206,
                227,
                200,
                66,
                142,
                159,
                78,
                215,
                110,
                323,
                72,
                239,
                338,
                34,
                92,
                29,
                267,
                372,
                185,
                282,
                73,
                351,
                137,
                119,
                14,
                204,
                271,
                177,
                55,
                199,
                50,
                336
              ],
              "selection_validation_trials": [
                24,
                325,
                229,
                156,
                340,
                333,
                321,
                369,
                164,
                42,
                21,
                216,
                281,
                102,
                175,
                160,
                273,
                32,
                187,
                6,
                126,
                198,
                293,
                163,
                109,
                263,
                53,
                17
              ],
              "context_alpha": 0.1,
              "residualizer_alpha": 1.0
            },
            {
              "fold": 2,
              "nuisance_train_trials": [
                92,
                311,
                119,
                87,
                277,
                169,
                124,
                338,
                314,
                2,
                334,
                165,
                193,
                174,
                219,
                88,
                152,
                101,
                46,
                80,
                106,
                371,
                45,
                57,
                284,
                372,
                149,
                42,
                216,
                215,
                6,
                23,
                175,
                29,
                374,
                199,
                325,
                164,
                126,
                369,
                60,
                278,
                31,
                72,
                146,
                273,
                10,
                204,
                24,
                13,
                177,
                158,
                340,
                263,
                77,
                229,
                32,
                14,
                286,
                98,
                132,
                321,
                110,
                142,
                78,
                362,
                185,
                282,
                256,
                257,
                327,
                183,
                48,
                134,
                137,
                16,
                333,
                253,
                296,
                141,
                163,
                205,
                1,
                223,
                30,
                113,
                226,
                326,
                182,
                351,
                129,
                366,
                64,
                225,
                283,
                342,
                198,
                221,
                61,
                301,
                188,
                276,
                206,
                200,
                293,
                148,
                331,
                312,
                289,
                332,
                300,
                139,
                120,
                315,
                227,
                99,
                267,
                176,
                336,
                118,
                190,
                317,
                171,
                51,
                291,
                214,
                239,
                364,
                328,
                270,
                167,
                271,
                93,
                373,
                84,
                117,
                59,
                319,
                17,
                47
              ],
              "nuisance_validation_trials": [
                339,
                260,
                155,
                50,
                8,
                159,
                244,
                213,
                102,
                90,
                96,
                109,
                349,
                34,
                168,
                187,
                281,
                358,
                268,
                224,
                21,
                261,
                323,
                279,
                231,
                66,
                265,
                22,
                55,
                290,
                160,
                53,
                73,
                156,
                306
              ],
              "selection_train_trials": [
                17,
                117,
                16,
                13,
                185,
                59,
                340,
                142,
                61,
                200,
                118,
                124,
                327,
                283,
                80,
                369,
                110,
                148,
                314,
                163,
                199,
                126,
                45,
                206,
                30,
                317,
                88,
                169,
                167,
                78,
                119,
                296,
                331,
                289,
                10,
                277,
                229,
                301,
                6,
                31,
                278,
                175,
                216,
                321,
                98,
                132,
                256,
                60,
                319,
                214,
                371,
                113,
                106,
                227,
                64,
                204,
                92,
                182,
                57,
                326,
                315,
                215,
                336,
                48,
                253,
                129,
                372,
                2,
                364,
                99,
                325,
                291,
                14,
                362,
                334,
                312,
                257,
                263,
                177,
                332,
                223,
                158,
                221,
                134,
                101,
                270,
                205,
                239,
                174,
                198,
                219,
                42,
                225,
                328,
                51,
                164,
                23,
                293,
                72,
                120,
                93,
                374,
                286,
                24,
                176,
                284,
                84,
                171,
                188,
                47,
                146,
                226
              ],
              "selection_validation_trials": [
                373,
                271,
                139,
                149,
                183,
                32,
                46,
                137,
                342,
                333,
                311,
                338,
                87,
                141,
                267,
                165,
                193,
                273,
                276,
                282,
                300,
                152,
                351,
                77,
                366,
                190,
                1,
                29
              ],
              "context_alpha": 100000.0,
              "residualizer_alpha": 100.0
            },
            {
              "fold": 3,
              "nuisance_train_trials": [
                92,
                311,
                119,
                87,
                277,
                169,
                124,
                339,
                338,
                314,
                2,
                334,
                260,
                165,
                193,
                174,
                219,
                155,
                50,
                88,
                152,
                101,
                46,
                80,
                106,
                8,
                159,
                371,
                57,
                244,
                213,
                284,
                372,
                149,
                216,
                102,
                23,
                90,
                29,
                374,
                199,
                325,
                164,
                126,
                369,
                96,
                60,
                109,
                349,
                31,
                146,
                34,
                10,
                168,
                13,
                177,
                187,
                281,
                340,
                263,
                77,
                32,
                358,
                286,
                98,
                132,
                268,
                110,
                142,
                78,
                362,
                185,
                282,
                256,
                224,
                257,
                327,
                48,
                134,
                21,
                137,
                16,
                333,
                296,
                141,
                205,
                1,
                223,
                261,
                113,
                226,
                326,
                323,
                182,
                279,
                129,
                231,
                66,
                366,
                64,
                225,
                265,
                61,
                301,
                188,
                276,
                22,
                148,
                331,
                312,
                289,
                332,
                139,
                315,
                227,
                99,
                55,
                176,
                190,
                171,
                51,
                291,
                214,
                290,
                364,
                328,
                160,
                270,
                53,
                271,
                73,
                373,
                84,
                117,
                59,
                319,
                17,
                156,
                306,
                47
              ],
              "nuisance_validation_trials": [
                45,
                42,
                215,
                6,
                175,
                278,
                72,
                273,
                204,
                24,
                158,
                229,
                14,
                321,
                183,
                253,
                163,
                30,
                351,
                283,
                342,
                198,
                221,
                206,
                200,
                293,
                300,
                120,
                267,
                336,
                118,
                317,
                239,
                167,
                93
              ],
              "selection_train_trials": [
                149,
                219,
                265,
                46,
                332,
                129,
                306,
                260,
                34,
                60,
                148,
                205,
                168,
                10,
                340,
                160,
                57,
                146,
                213,
                216,
                223,
                326,
                78,
                256,
                373,
                109,
                156,
                282,
                98,
                364,
                92,
                101,
                171,
                1,
                261,
                29,
                110,
                159,
                281,
                124,
                155,
                55,
                174,
                50,
                276,
                8,
                372,
                257,
                226,
                23,
                366,
                328,
                338,
                21,
                314,
                185,
                176,
                319,
                349,
                87,
                102,
                289,
                374,
                190,
                193,
                22,
                188,
                96,
                362,
                17,
                88,
                61,
                139,
                51,
                48,
                244,
                279,
                13,
                199,
                225,
                286,
                99,
                214,
                291,
                270,
                152,
                333,
                312,
                331,
                64,
                371,
                59,
                132,
                284,
                77,
                169,
                164,
                323,
                339,
                137,
                369,
                117,
                301,
                73,
                334,
                126,
                290,
                80,
                271,
                66,
                165,
                31
              ],
              "selection_validation_trials": [
                177,
                113,
                358,
                263,
                231,
                182,
                268,
                142,
                106,
                296,
                141,
                327,
                315,
                134,
                119,
                84,
                227,
                187,
                53,
                2,
                47,
                311,
                224,
                325,
                277,
                32,
                16,
                90
              ],
              "context_alpha": 10000.0,
              "residualizer_alpha": 100.0
            },
            {
              "fold": 4,
              "nuisance_train_trials": [
                87,
                124,
                339,
                2,
                334,
                260,
                165,
                193,
                174,
                155,
                50,
                88,
                46,
                106,
                8,
                159,
                45,
                57,
                244,
                213,
                284,
                372,
                149,
                42,
                216,
                215,
                102,
                6,
                175,
                90,
                374,
                199,
                164,
                126,
                96,
                278,
                109,
                349,
                31,
                72,
                146,
                273,
                34,
                10,
                204,
                168,
                24,
                13,
                177,
                187,
                158,
                281,
                263,
                77,
                229,
                32,
                358,
                14,
                98,
                268,
                321,
                110,
                142,
                78,
                282,
                256,
                224,
                257,
                327,
                183,
                48,
                21,
                253,
                296,
                141,
                163,
                205,
                223,
                261,
                30,
                113,
                226,
                326,
                323,
                279,
                351,
                231,
                66,
                64,
                225,
                283,
                342,
                265,
                198,
                221,
                61,
                301,
                188,
                276,
                206,
                22,
                200,
                293,
                148,
                331,
                312,
                289,
                332,
                300,
                120,
                315,
                99,
                267,
                55,
                176,
                336,
                118,
                190,
                317,
                291,
                214,
                239,
                290,
                364,
                328,
                160,
                270,
                53,
                167,
                271,
                93,
                73,
                84,
                117,
                59,
                319,
                17,
                156,
                306,
                47
              ],
              "nuisance_validation_trials": [
                92,
                311,
                119,
                277,
                169,
                338,
                314,
                219,
                152,
                101,
                80,
                371,
                23,
                29,
                325,
                369,
                60,
                340,
                286,
                132,
                362,
                185,
                134,
                137,
                16,
                333,
                1,
                182,
                129,
                366,
                139,
                227,
                171,
                51,
                373
              ],
              "selection_train_trials": [
                317,
                93,
                291,
                155,
                226,
                156,
                48,
                190,
                6,
                32,
                193,
                273,
                117,
                99,
                72,
                289,
                301,
                268,
                296,
                59,
                260,
                339,
                315,
                34,
                276,
                229,
                270,
                146,
                213,
                126,
                239,
                256,
                46,
                331,
                175,
                66,
                177,
                204,
                159,
                118,
                283,
                214,
                174,
                323,
                224,
                164,
                165,
                342,
                183,
                120,
                351,
                306,
                261,
                160,
                55,
                223,
                50,
                374,
                215,
                328,
                110,
                8,
                88,
                57,
                198,
                364,
                263,
                281,
                349,
                31,
                113,
                141,
                225,
                84,
                47,
                45,
                64,
                17,
                90,
                24,
                221,
                312,
                109,
                167,
                77,
                372,
                96,
                124,
                187,
                290,
                106,
                199,
                282,
                102,
                22,
                231,
                168,
                13,
                53,
                334,
                253,
                78,
                200,
                327,
                271,
                321,
                216,
                300,
                2,
                10,
                142,
                73
              ],
              "selection_validation_trials": [
                149,
                176,
                21,
                188,
                265,
                163,
                257,
                42,
                61,
                158,
                332,
                14,
                87,
                148,
                206,
                336,
                326,
                278,
                279,
                205,
                284,
                358,
                319,
                293,
                267,
                98,
                244,
                30
              ],
              "context_alpha": 1000.0,
              "residualizer_alpha": 100.0
            }
          ],
          "train_x_sha256": "3d4d8275f626a8f852bf1bb0aca3a828b59a1be37c3d333bcb3fa6181a332a49",
          "train_y_sha256": "5adc548f3f64cf3d614e82f36ea0990835e46e19a5f3a8222d9ddd1777e96f15",
          "train_context_prediction_sha256": "0d49388e507a71ee0b1d6f42876fb75387e48bb340cdc814c339925eb08b68be",
          "train_neural_prediction_sha256": "6599f25a4f206a681cef0b3f4348c529bacdedf9fbbeed2cab28897c095dd9b3",
          "condition_coverage_rule": "max(ceil(0.20*n), n_conditions) when stratifiable"
        }
      ],
      "learner": "linear",
      "outer_training_trials": [
        91,
        92,
        311,
        119,
        162,
        87,
        277,
        107,
        123,
        35,
        234,
        9,
        169,
        124,
        63,
        339,
        338,
        314,
        2,
        334,
        260,
        28,
        165,
        111,
        150,
        193,
        104,
        264,
        11,
        174,
        219,
        155,
        356,
        361,
        105,
        50,
        88,
        152,
        101,
        46,
        192,
        80,
        157,
        106,
        8,
        159,
        320,
        303,
        371,
        45,
        347,
        57,
        244,
        197,
        213,
        284,
        250,
        372,
        149,
        42,
        216,
        215,
        102,
        6,
        23,
        313,
        285,
        175,
        220,
        90,
        29,
        374,
        199,
        325,
        136,
        164,
        82,
        147,
        58,
        126,
        307,
        294,
        369,
        96,
        60,
        278,
        109,
        349,
        31,
        72,
        146,
        273,
        34,
        10,
        204,
        168,
        24,
        13,
        177,
        187,
        158,
        18,
        298,
        281,
        340,
        263,
        69,
        77,
        229,
        32,
        358,
        14,
        310,
        286,
        98,
        249,
        316,
        132,
        268,
        321,
        103,
        110,
        142,
        78,
        362,
        222,
        185,
        292,
        282,
        94,
        256,
        280,
        224,
        181,
        257,
        327,
        183,
        48,
        134,
        330,
        21,
        137,
        322,
        16,
        333,
        253,
        296,
        141,
        163,
        202,
        205,
        1,
        223,
        39,
        269,
        261,
        195,
        19,
        30,
        113,
        186,
        226,
        251,
        326,
        323,
        182,
        279,
        351,
        71,
        129,
        100,
        348,
        231,
        66,
        366,
        64,
        144,
        225,
        173,
        283,
        62,
        342,
        36,
        265,
        341,
        198,
        221,
        259,
        61,
        324,
        301,
        188,
        276,
        206,
        22,
        67,
        305,
        200,
        121,
        293,
        148,
        331,
        70,
        355,
        312,
        289,
        359,
        332,
        151,
        300,
        139,
        120,
        116,
        40,
        315,
        140,
        227,
        99,
        267,
        55,
        176,
        336,
        118,
        190,
        317,
        171,
        51,
        130,
        291,
        214,
        239,
        290,
        368,
        3,
        308,
        86,
        212,
        235,
        364,
        302,
        328,
        160,
        230,
        270,
        309,
        53,
        167,
        271,
        93,
        73,
        373,
        84,
        117,
        59,
        189,
        319,
        297,
        17,
        156,
        172,
        306,
        47
      ],
      "outer_test_trials": [
        75,
        180,
        76,
        329,
        345,
        131,
        44,
        112,
        184,
        4,
        255,
        247,
        248,
        240,
        258,
        350,
        74,
        65,
        232,
        360,
        37,
        254,
        288,
        143,
        241,
        262,
        194,
        207,
        266,
        20,
        133,
        95,
        238,
        335,
        344,
        299,
        81,
        27,
        363,
        196,
        352,
        135,
        166,
        346,
        68,
        367,
        343,
        79,
        52,
        89,
        122,
        209,
        243,
        179,
        161,
        114,
        83,
        41,
        295,
        56,
        0,
        97,
        354,
        191,
        237,
        49,
        246,
        287,
        233,
        275,
        210,
        228,
        357,
        5,
        170,
        304,
        365,
        242,
        145,
        33,
        7,
        274,
        370,
        54,
        211,
        203,
        26,
        236,
        108,
        138,
        153,
        15,
        178,
        252,
        218,
        245,
        201,
        217,
        154,
        125,
        272,
        25,
        128,
        85,
        115,
        43,
        337,
        38,
        127,
        12,
        208,
        318,
        353
      ]
    }
  ]
}
```
